## Supplementary material for "RNA covariation at helix-level resolution for the identification of evolutionarily conserved RNA structure": cquad.c

```
#include <stdlib.h>
#include <math.h>
#include <string.h>
#include <stdio.h>

#include "cquad.h"

#define MIN(a,b) ((a) < (b) ? (a) : (b))
#define MAX(a,b) ((a) > (b) ? (a) : (b))

/**************************************************************************/
/* a quadratic model for n-dimensional data.  in Matlab notation:

        model(x) = q0 + q' (x-x0) + 0.5 * (x-x0)' * Q * (x-x0)

   where x0 is an origin (array of length n), q is the gradient vector
   (length n), and Q is the n x n Hessian matrix. */
typedef struct {
     int n;
     const double *x0; /* length n vector of reference pt */
     double q0, *q, *Q; /* q is a length n vector, and Q is an n x n matrix */
} quad_model;

static quad_model alloc_model(int n)
{
     quad_model model;
     model.n = n;
     model.x0 = 0;
     model.q0 = 0;
     model.q = (double *) malloc(sizeof(double) * n);
     model.Q = (double *) malloc(sizeof(double) * n*n);
     return model;
}

static void free_model(quad_model *model)
{
     free(model->Q); model->Q = 0;
     free(model->q); model->q = 0;
}

/* evaluate the model for the vector x (length x) */
static double eval_model(const quad_model *model, const double *x)
{
     double q0 = model->q0, *q = model->q, *Q = model->Q;
     const double *x0 = model->x0;
     int j, n = model->n;
     double val = q0;
     for (j = 0; j < n; ++j) {
	  double sum = 0;
	  int k;
	  for (k = 0; k < n; ++k)
	       sum += Q[j*n + k] * (x[k] - x0[k]);
	  val += (q[j] + 0.5 * sum) * (x[j] - x0[j]);
     }
     return val;
}

/* gradient of the model at x -> grad */
static void eval_model_grad(const quad_model *model, const double *x,
			    double *grad)
{
     double *q = model->q, *Q = model->Q;
     const double *x0 = model->x0;
     int j, n = model->n;
     for (j = 0; j < n; ++j) {
	  double sum = 0;
	  int k;
	  for (k = 0; k < n; ++k)
	       sum += Q[j*n + k] * (x[k] - x0[k]);
	  grad[j] = q[j] + sum;
     }
}

#define DSYSV_BLOCKSIZE 64

#define DSYSV dsysv_

/* LAPACK routine to solve a real-symmetric indefinite system A X = B */
extern void DSYSV(const char *uplo, const int *N, const int *NRHS,
		  double *A, const int *LDA, 
		  int *ipiv,
		  double *B, const int *LDB,
		  double *work, const int *lwork,
		  int *info);

/* update the model when one of the x vectors has been changed.
   W is an N by N array (N = M + n + 1), r is length N; both uninitialized.
   X is an M x n array of the input vectors, inew is the index (0 <= inew < M)
   of the changed vector, and fnew is the function value at the new point.
   iwork has length N, and work has length DSYSV_BLOCKSIZE * N.

   See Powell (2004) for how this routine works.  Here, we use the
   simple O((M+n)^3) technique, rather than the fancy O((M+n)^2) method
   described by Powell, as explained in the README. */
static void update_model(quad_model *model, double *W, double *r,
			 int M, double *X, int inew, double fnew,
			 int *iwork, double *work)
{
     double *q = model->q, *Q = model->Q;
     const double *x0 = model->x0;
     double *lam = r, *c = r + M, *g = r + M+1;
     int i, j, k, n = model->n, N = M + n + 1, one = 1;
     int lwork = N * DSYSV_BLOCKSIZE, info;

     /* set A matrix; A = 0.5 * (X * X').^2 */
     for (i = 0; i < M; ++i) {
	  double *xi = X + i*n;
	  for (j = 0; j < M; ++j) {
	       double sum = 0, *xj = X + j*n;
	       for (k = 0; k < n; ++k)
		    sum += (xi[k] - x0[k]) * (xj[k] - x0[k]);
	       W[i * N + j] = W[j * N + i] = 0.5 * sum * sum;
	  }
     }
     /* update X matrix: */
     for (i = 0; i < M; ++i) {
	  double *xi = X + i*n;
	  W[M * N + i] = W[i * N + M] = 1.0;
	  for (k = 0; k < n; ++k)
	       W[(M+1+k) * N + i] = W[i * N + (M+1+k)] = xi[k] - x0[k];
     }

     memset(r, 0, sizeof(double) * N);
     r[inew] = fnew - eval_model(model, X + inew*n);

     /* solve s = W \ r, via the LAPACK symmetric-indefinite solver */
     DSYSV("U", &N, &one, W, &N, iwork, r, &N, work, &lwork, &info);
     if (info != 0) { 
	  fprintf(stderr, "nlopt cquad: failure %d in dsysv", info);
	  abort();
     }
     
     /* update model */
     model->q0 += *c;
     for (k = 0; k < n; ++k) q[k] += g[k];
     for (i = 0; i < n; ++i)
	  for (j = i; j < n; ++j) {
	       double sum = 0;
	       for (k = 0; k < M; ++k)
		    sum += lam[k] * (X[k*n+i] - x0[i]) * (X[k*n+j] - x0[j]);
	       Q[i*n + j] = Q[j*n + i] = Q[i*n + j] + sum;
	  }
}

/* insert the new point xnew (length n) into the array of points X (M x n),
   given the current optimal point xopt (length n).   Returns index inew
   of replaced point in X. */
static int insert_new_point(int n, const double *xnew, const double *xopt,
			    int M, double *X)
{
     int inew = 0, i, j;
     double dist2max = 0;
     /* just use a simple algorithm: replace the point farthest from xopt */
     for (i = 0; i < M; ++i) {
	  double *xi = X + i * n;
	  double dist2 = 0;
	  for (j = 0; j < n; ++j ) dist2 += (xi[j] - xopt[j]);
	  if (dist2 > dist2max) {
	       dist2max = dist2;
	       inew = i;
	  }
     }
     memcpy(X + inew * n, xnew, sizeof(double) * n);
     return inew;
}

/**************************************************************************/
/* a conservative quadratic model is the generic quadratic model above,
   plus 0.5 * |(x - xopt) / sigma|^2 * rho, where rho is nonnegative */
typedef struct {
     const double *xopt, *sigma;
     quad_model model;
     double rho;
} conservative_model;

static double cmodel_func(int n, const double *x, double *grad, void *data)
{
     conservative_model *cmodel = (conservative_model *) data;
     double rho = cmodel->rho, val;
     const double *xopt = cmodel->xopt, *sigma = cmodel->sigma;
     int j;

     val = eval_model(&cmodel->model, x);
     if (grad) eval_model_grad(&cmodel->model, x, grad);
     for (j = 0; j < n; ++j) {
	  double siginv = 1.0 / sigma[j];
	  double dx = (x[j] - xopt[j]) * siginv;
	  val += (0.5 * rho) * dx*dx;
	  if (grad) grad[j] += rho * dx * siginv;
     }
     return val;
}

/* just the rho part of the model (what Svanberg calls the "w" function) */
static double wfunc(int n, const double *x, const conservative_model *cmodel)
{
     const double *xopt = cmodel->xopt, *sigma = cmodel->sigma;
     double val = 0;
     int j;
     for (j = 0; j < n; ++j) {
          double dx = (x[j] - xopt[j]) / sigma[j];
          val += 0.5 * dx*dx;
     }
     return val;
}

/**************************************************************************/

/* magic minimum value for rho in MMA ... the 2002 paper says it should
   be a "fixed, strictly positive `small' number, e.g. 1e-5"
   ... grrr, I hate these magic numbers, which seem like they
   should depend on the objective function in some way ... in particular,
   note that rho is dimensionful (= dimensions of objective function) */
#define MMA_RHOMIN 1e-5

int cquad_verbose = 1;

nlopt_result cquad_minimize(int n, nlopt_func f, void *f_data,
			    int m, nlopt_func fc,
			    void *fc_data_, ptrdiff_t fc_datum_size,
			    const double *lb, const double *ub, /* bounds */
			    double *x, /* in: initial guess, out: minimizer */
			    double *minf,
			    nlopt_stopping *stop,
			    nlopt_algorithm model_alg, 
			    double model_tolrel, int model_maxeval)
{
     nlopt_result ret = NLOPT_SUCCESS;
     double *x0, *xcur, *sigma, *xprev, *xprevprev, fcur, gval;
     double *fcval_cur, *gcval, *model_lb, *model_ub;
     double *W, *X, *r, *work;
     int *iwork;
     int i, j, k = 0, M = 2*n + 1, N = M + n + 1;
     char *fc_data = (char *) fc_data_;
     conservative_model model, *modelc;
     int feasible, feasible_cur;
     
     sigma = (double *) malloc(sizeof(double) * (n*7 + m*2 + N*N + M*n + N
						 + DSYSV_BLOCKSIZE * N));
     if (!sigma) return NLOPT_OUT_OF_MEMORY;
     x0 = sigma + n;
     xcur = x0 + n;
     xprev = xcur + n;
     xprevprev = xprev + n;
     model_lb = xprevprev + n;
     model_ub = model_lb + n;

     fcval_cur = model_ub + n;
     gcval = fcval_cur + m;

     W = gcval + m;
     X = W + N*N;
     r = X + M*n;
     work = r + N;

     model.model.q = model.model.Q = 0;
     modelc = 0;

     iwork = (int *) malloc(sizeof(int) * N);
     if (!iwork) { ret = NLOPT_OUT_OF_MEMORY; goto done; }

     model.xopt = x; model.sigma = sigma;
     model.rho = 1;
     model.model = alloc_model(n);
     if (!model.model.q || !model.model.Q) { ret = NLOPT_OUT_OF_MEMORY; goto done; }
     model.model.x0 = x0;

     modelc = (conservative_model *) malloc(sizeof(conservative_model) * m);
     if (m > 0 && !modelc) { ret = NLOPT_OUT_OF_MEMORY; goto done; }
     for (i = 0; i < m; ++i) modelc[i].model.q = modelc[i].model.Q = 0;
     for (i = 0; i < m; ++i) {
	  modelc[i].xopt = x; modelc[i].sigma = sigma;
	  modelc[i].rho = 1;
	  modelc[i].model = alloc_model(n);
	  if (!modelc[i].model.q || !modelc[i].model.Q) { ret = NLOPT_OUT_OF_MEMORY; goto done; }
	  modelc[i].model.x0 = x0;
     }

     feasible = 0;
     *minf = HUGE_VAL;

     {
	  int iM = 0;
	  double *dx = xprev; /* initial step to construct quad. model */

	  for (j = 0; j < n; ++j) {
	       if (nlopt_isinf(ub[j]) || nlopt_isinf(lb[j]))
		    sigma[j] = 1.0; /* arbitrary default */
	       else
		    sigma[j] = 0.25 * (ub[j] - lb[j]);
	       dx[j] = sigma[j];
	       if (x[j] + dx[j] > ub[j])
		    x0[j] = x[j] - dx[j];
	       else if (x[j] - dx[j] < lb[j])
		    x0[j] = x[j] + dx[j];
	       else
		    x0[j] = x[j];
	  }

	  /* initialize quadratic model via simple finite differences
	     around x0, as suggested by Powell */

	  model.model.q0 = f(n, x0, NULL, f_data);
	  memcpy(X + (iM++ * n), x0, n * sizeof(double));
	  memset(model.model.Q, 0, sizeof(double) * n*n);
	  *(stop->nevals_p)++;
	  feasible_cur = 1;
	  for (i = 0; i < m; ++i) {
	       modelc[i].model.q0 = fc(n, x0, NULL, fc_data + fc_datum_size*i);
	       memset(modelc[i].model.Q, 0, sizeof(double) * n*n);
	       feasible_cur = feasible_cur && (modelc[i].model.q0 <= 0);
	  }
	  if (feasible_cur) {
	       *minf = model.model.q0;
	       memcpy(x, x0, sizeof(double) * n);
	       feasible = 1;
	  }
	  if (nlopt_stop_forced(stop)) ret = NLOPT_FORCED_STOP;
	  else if (nlopt_stop_evals(stop)) ret = NLOPT_MAXEVAL_REACHED;
	  else if (nlopt_stop_time(stop)) ret = NLOPT_MAXTIME_REACHED;
	  else if (*minf < stop->minf_max) ret = NLOPT_MINF_MAX_REACHED;
	  if (ret != NLOPT_SUCCESS) goto done;

	  memcpy(xcur, x0, sizeof(double) * n);
	  for (j = 0; j < n; ++j) {
	       double fmp[2], *fcmp[2];
	       int s;
	       fcmp[0] = work; fcmp[1] = work + m;
	       for (s = 0; s < 2; ++s) {
		    xcur[j] = x0[j] + (2*s - 1) * dx[j];
		    fmp[s] = fcur = f(n, xcur, NULL, f_data);
		    memcpy(X + (iM++ * n), xcur, n * sizeof(double));
		    *(stop->nevals_p)++;
		    feasible_cur = 1;
		    for (i = 0; i < m; ++i) {
			 fcmp[s][i] = fcval_cur[i] = 
			      fc(n, xcur, NULL, fc_data + fc_datum_size*i);
			 feasible_cur = feasible_cur && (fcval_cur[i] <= 0);
		    }
		    if (feasible_cur && fcur < *minf) {
			 *minf = fcur;
			 memcpy(x, xcur, sizeof(double) * n);
			 feasible = 1;
		    }
		    if (nlopt_stop_forced(stop)) ret = NLOPT_FORCED_STOP;
		    else if (nlopt_stop_evals(stop)) 
			 ret = NLOPT_MAXEVAL_REACHED;
		    else if (nlopt_stop_time(stop)) 
			 ret = NLOPT_MAXTIME_REACHED;
		    else if (*minf < stop->minf_max) 
			 ret = NLOPT_MINF_MAX_REACHED;
		    if (ret != NLOPT_SUCCESS) goto done;
	       }
	       xcur[j] = x0[j];
	       model.model.q[j] = (fmp[1] - fmp[0]) / (2 * dx[j]);
	       model.model.Q[j*n+j] = (fmp[1] + fmp[0]
				       - 2*model.model.q0) / (dx[j]*dx[j]);
	       for (i = 0; i < m; ++i) {
		    modelc[i].model.q[j] = 
			 (fcmp[1][i] - fcmp[0][i]) / (2 * dx[j]);
		    modelc[i].model.Q[j*n+j] = (fcmp[1][i] + fcmp[0][i]
				      - 2*modelc[i].model.q0) / (dx[j]*dx[j]);
	       }
	  }
     }

     fcur = *minf;
     memcpy(xcur, x, sizeof(double) * n);

     while (1) { /* outer iterations */
	  double fprev = fcur;
	  if (nlopt_stop_evals(stop)) ret = NLOPT_MAXEVAL_REACHED;
	  else if (nlopt_stop_time(stop)) ret = NLOPT_MAXTIME_REACHED;
	  else if (*minf < stop->minf_max) ret = NLOPT_MINF_MAX_REACHED;
	  if (ret != NLOPT_SUCCESS) goto done;
	  if (++k > 1) memcpy(xprevprev, xprev, sizeof(double) * n);
	  memcpy(xprev, xcur, sizeof(double) * n);

	  while (1) { /* inner iterations */
	       double min_model;
	       int inner_done, iMnew;
	       nlopt_result reti;

	       /* solve model problem */
	       for (j = 0; j < n; ++j) {
		    model_lb[j] = MAX(lb[j], x[j] - 0.9 * sigma[j]);
		    model_ub[j] = MIN(ub[j], x[j] + 0.9 * sigma[j]);
	       }
	  model_solution:
	       memcpy(xcur, x, sizeof(double) * n);
	       reti = nlopt_minimize_constrained(
		    model_alg, n, cmodel_func, &model,
		    m, cmodel_func, modelc, sizeof(conservative_model),
		    model_lb, model_ub, xcur, &min_model,
		    -HUGE_VAL, model_tolrel,0., 0.,NULL, model_maxeval,
		    stop->maxtime - (nlopt_seconds() - stop->start));
	       if (reti == NLOPT_FAILURE && model_alg != NLOPT_LD_MMA) {
		    /* LBFGS etc. converge quickly but are sometimes
		       very finicky if there are any rounding errors in
		       the gradient, etcetera; if it fails, try again
		       with MMA called recursively for the model */
		    model_alg = NLOPT_LD_MMA;
		    if (cquad_verbose)
			 printf("cquad: switching to MMA for model\n");
		    goto model_solution;
	       }
	       if (reti < 0 || reti == NLOPT_MAXTIME_REACHED) {
		    ret = reti;
		    goto done;
	       }

	  got_new_xcur:
	       /* evaluate final xcur etc. */
	       gval = cmodel_func(n, xcur, NULL, &model);
	       for (i = 0; i < m; ++i)
		    gcval[i] = cmodel_func(n, xcur, NULL, modelc + i);

	       fcur = f(n, xcur, NULL, f_data);
	       *(stop->nevals_p)++;
	       feasible_cur = 1;
	       inner_done = gval >= fcur;
	       for (i = 0; i < m; ++i) {
		    fcval_cur[i] = fc(n, xcur, NULL,
				      fc_data + fc_datum_size * i);
		    feasible_cur = feasible_cur && (fcval_cur[i] <= 0);
		    inner_done = inner_done && (gcval[i] >= fcval_cur[i]);
	       }

	       if (cquad_verbose) {
		    printf("cquad model converged to g=%g vs. f=%g:\n", 
			   gval, fcur);
		    for (i = 0; i < MIN(cquad_verbose, m); ++i)
			 printf("    cquad gc[%d]=%g vs. fc[%d]=%g\n", 
				i, gcval[i], i, fcval_cur[i]);
	       }

	       /* update the quadratic models */
	       iMnew = insert_new_point(n, xcur, x, M, X);
	       update_model(&model.model, W, r, M, X, iMnew, fcur, iwork,work);
	       for (i = 0; i < m; ++i)
		    update_model(&modelc[i].model, W, r, M, X, iMnew, 
				 fcval_cur[i], iwork,work);

	       /* once we have reached a feasible solution, the
		  algorithm should never make the solution infeasible
		  again (if inner_done), although the constraints may
		  be violated slightly by rounding errors etc. so we
		  must be a little careful about checking feasibility */
	       if (feasible_cur) feasible = 1;

	       if (fcur < *minf && (inner_done || feasible_cur || !feasible)) {
		    if (cquad_verbose && !feasible_cur)
			 printf("cquad - using infeasible point?\n");
		    *minf = fcur;
		    memcpy(x, xcur, sizeof(double)*n);
	       }
	       if (nlopt_stop_evals(stop)) ret = NLOPT_MAXEVAL_REACHED;
	       else if (nlopt_stop_time(stop)) ret = NLOPT_MAXTIME_REACHED;
	       else if (*minf < stop->minf_max) ret = NLOPT_MINF_MAX_REACHED;
	       if (ret != NLOPT_SUCCESS) goto done;

	       /* check for ill-conditioned model matrix, as indicated
		  by a model that doesn't match f(xcur)=fcur as required */
	       if (0 && fabs(eval_model(&model.model, xcur) - fcur)
		   > 1e-6 * fabs(fcur)) {
		    if (cquad_verbose)
			 printf("cquad conditioning problem, diff = %g\n",
				eval_model(&model.model, xcur) - fcur);
		    /* pick a random point to insert, using X diameter */
		    for (j = 0; j < n; ++j) {
			 double diam = 1e-3 * sigma[j]; /* minimum diam */
			 for (i = 0; i < M; ++i) {
			      double diami = fabs(X[i*n+j] - x[j]);
			      if (diami > diam) diam = diami;
			 }
			 diam *= 0.1;
			 xcur[j] = x[j] + nlopt_urand(-diam, diam);
		    }
		    goto got_new_xcur;
	       }

	       if (inner_done) break;

	       if (fcur > gval)
		    model.rho = MIN(10*model.rho, 
				    1.1 * (model.rho + (fcur-gval) 
					   / wfunc(n, xcur, &model)));
	       for (i = 0; i < m; ++i)
		    if (fcval_cur[i] > gcval[i])
			 modelc[i].rho = 
			      MIN(10*modelc[i].rho, 
				  1.1 * (modelc[i].rho 
					 + (fcval_cur[i]-gcval[i]) 
					 / wfunc(n, xcur, &modelc[i])));
	       
	       if (cquad_verbose)
		    printf("cquad inner iteration: rho -> %g\n", model.rho);
	       for (i = 0; i < MIN(cquad_verbose, m); ++i)
		    printf("                 cquad rhoc[%d] -> %g\n", 
			   i, modelc[i].rho);
	  }

	  if (nlopt_stop_ftol(stop, fcur, fprev))
	       ret = NLOPT_FTOL_REACHED;
	  if (nlopt_stop_x(stop, xcur, xprev))
	       ret = NLOPT_XTOL_REACHED;
	  if (ret != NLOPT_SUCCESS) goto done;
	       
	  /* update rho and sigma for iteration k+1 */
	  model.rho = MAX(0.1 * model.rho, MMA_RHOMIN);
	  if (cquad_verbose)
	       printf("cquad outer iteration: rho -> %g\n", model.rho);
	  for (i = 0; i < m; ++i)
	       modelc[i].rho = MAX(0.1 * modelc[i].rho, MMA_RHOMIN);
	  for (i = 0; i < MIN(cquad_verbose, m); ++i)
	       printf("                 cquad rhoc[%d] -> %g\n", 
		      i, modelc[i].rho);
	  if (k > 1) {
	       for (j = 0; j < n; ++j) {
		    double dx2 = (xcur[j]-xprev[j]) * (xprev[j]-xprevprev[j]);
		    double gam = dx2 < 0 ? 0.7 : (dx2 > 0 ? 1.2 : 1);
		    sigma[j] *= gam;
		    if (!nlopt_isinf(ub[j]) && !nlopt_isinf(lb[j])) {
			 sigma[j] = MIN(sigma[j], 10*(ub[j]-lb[j]));
			 sigma[j] = MAX(sigma[j], 0.01*(ub[j]-lb[j]));
		    }
	       }
	       for (j = 0; j < MIN(cquad_verbose, n); ++j)
		    printf("                 cquad sigma[%d] -> %g\n", 
			   j, sigma[j]);
	  }
     }

 done:
     free(modelc);
     for (i = 0; i < m; ++i)
	  free_model(&modelc[i].model);
     free_model(&model.model);
     free(iwork);
     free(sigma);
     return ret;
}
```
