## Supplementary material for "RNA covariation at helix-level resolution for the identification of evolutionarily conserved RNA structure": README

```
An experimental method for nonlinearly constrained optimization
without derivatives, by SGJ, using conservative quadratic
approximations.  It is based on a combination of two ideas:

	1) first, quadratic approximations for the function & constraints
           are constructed based on the techniques suggested by M. J. D.
	   Powell for his unconstrained NEWUOA software (2004) [*].

	2) second, the quadratic approximation is successively solved
	   and refined using conservative-approximation inner/outer
	   iterations based on those of the MMA algorithm of Svanberg (2002).

It doesn't really work very well yet (it converges extremely slowly),
unfortunately, so I'm keeping it out of NLopt until/unless I have a
chance to think about it yet.

[*] Actually, we use a greatly simplified version of Powell's
technique. Powell goes to great lengths to ensure that his quadratic
approximation is constructed iteratively with only O(n^2) work at each
step, where n is the number of design variables.  Instead, I just use
an O(n^3) method, based on the assumptions that (a) the objective
function is relatively costly and (b) n is not too big (in the
hundreds, not in the thousands) -- if you have thousands of unknowns,
you really need to be using a gradient-based method, I think.
```
