## Supplementary material for "RNA covariation at helix-level resolution for the identification of evolutionarily conserved RNA structure": crs.c

```
/* Copyright (c) 2007-2014 Massachusetts Institute of Technology
 *
 * Permission is hereby granted, free of charge, to any person obtaining
 * a copy of this software and associated documentation files (the
 * "Software"), to deal in the Software without restriction, including
 * without limitation the rights to use, copy, modify, merge, publish,
 * distribute, sublicense, and/or sell copies of the Software, and to
 * permit persons to whom the Software is furnished to do so, subject to
 * the following conditions:
 * 
 * The above copyright notice and this permission notice shall be
 * included in all copies or substantial portions of the Software.
 * 
 * THE SOFTWARE IS PROVIDED "AS IS", WITHOUT WARRANTY OF ANY KIND,
 * EXPRESS OR IMPLIED, INCLUDING BUT NOT LIMITED TO THE WARRANTIES OF
 * MERCHANTABILITY, FITNESS FOR A PARTICULAR PURPOSE AND
 * NONINFRINGEMENT. IN NO EVENT SHALL THE AUTHORS OR COPYRIGHT HOLDERS BE
 * LIABLE FOR ANY CLAIM, DAMAGES OR OTHER LIABILITY, WHETHER IN AN ACTION
 * OF CONTRACT, TORT OR OTHERWISE, ARISING FROM, OUT OF OR IN CONNECTION
 * WITH THE SOFTWARE OR THE USE OR OTHER DEALINGS IN THE SOFTWARE. 
 */

#include <stdlib.h>
#include <string.h>

#include "crs.h"
#include "redblack.h"

/* Controlled Random Search 2 (CRS2) with "local mutation", as defined
   by:
       P. Kaelo and M. M. Ali, "Some variants of the controlled random
       search algorithm for global optimization," J. Optim. Theory Appl.
       130 (2), 253-264 (2006).
*/

typedef struct {
     int n; /* # dimensions */
     const double *lb, *ub;
     nlopt_stopping *stop; /* stopping criteria */
     nlopt_func f; void *f_data;

     int N; /* # points in population */
     double *ps; /* population array N x (n+1) of tuples [f(x), x] */
     double *p; /* single point array (length n+1), for temp use */
     rb_tree t; /* red-black tree of population, sorted by f(x) */
     nlopt_sobol s; /* sobol data for LDS point generation, or NULL
		       to use pseudo-random numbers */
} crs_data;

/* sort order in red-black tree: keys [f(x), x] are sorted by f(x) */
static int crs_compare(double *k1, double *k2)
{
     if (*k1 < *k2) return -1;
     if (*k1 > *k2) return +1;
     return k1 - k2; /* tie-breaker */
}

/* set x to a random trial value, as defined by CRS:
     x = 2G - x_n, 
   where x_0 ... x_n are distinct points in the population
   with x_0 the current best point and the other points are random,
   and G is the centroid of x_0...x_{n-1} */
static void random_trial(crs_data *d, double *x, rb_node *best)
{
     int n = d->n, n1 = n+1, i, k, i0, jn;
     double *ps = d->ps, *xi;

     /* initialize x to x_0 = best point */
     memcpy(x, best->k + 1, sizeof(double) * n);
     i0 = (best->k - ps) / n1;

     jn = nlopt_iurand(n); /* which of remaining n points is "x_n",
			      i.e. which to reflect through ...
			      this is necessary since we generate
			      the remaining points in order, so
			      just picking the last point would not
			      be very random */

     /* use "method A" from
	
           Jeffrey Scott Vitter, "An efficient algorithm for
	   sequential random sampling," ACM Trans. Math. Soft. 13 (1),
	   58--67 (1987).  

        to randomly pick n distinct points out of the remaining N-1 (not 
        including i0!).  (The same as "method S" in Knuth vol. 2.)
        This method requires O(N) time, which is fine in our case
        (there are better methods if n << N). */
     {
	  int Nleft = d->N - 1, nleft = n;
	  int Nfree = Nleft - nleft;
	  i = 0; i += i == i0;
	  while (nleft > 1) {
	       double q = ((double) Nfree) / Nleft;
	       double v = nlopt_urand(0., 1.);
	       while (q > v) {
		    ++i; i += i == i0;
		    --Nfree; --Nleft;
		    q = (q * Nfree) / Nleft;
	       }
	       xi = ps + n1 * i + 1;
	       if (jn-- == 0) /* point to reflect through */
		    for (k = 0; k < n; ++k) x[k] -= xi[k] * (0.5*n);
	       else /* point to include in centroid */
		    for (k = 0; k < n; ++k) x[k] += xi[k];
	       ++i; i += i == i0;
	       --Nleft; --nleft;
	  }
	  i += nlopt_iurand(Nleft); i += i == i0;
	  xi = ps + n1 * i + 1;
	  if (jn-- == 0) /* point to reflect through */
	       for (k = 0; k < n; ++k) x[k] -= xi[k] * (0.5*n);
	  else /* point to include in centroid */
	       for (k = 0; k < n; ++k) x[k] += xi[k];
     }
     for (k = 0; k < n; ++k) {
	  x[k] *= 2.0 / n; /* renormalize */
	  if (x[k] > d->ub[k]) x[k] = d->ub[k];
	  else if (x[k] < d->lb[k]) x[k] = d->lb[k];
     }
}

#define NUM_MUTATION 1 /* # "local mutation" steps to try if trial fails */

static nlopt_result crs_trial(crs_data *d)
{
     rb_node *best = rb_tree_min(&d->t);
     rb_node *worst = rb_tree_max(&d->t);
     int mutation = NUM_MUTATION;
     int i, n = d->n;
     random_trial(d, d->p + 1, best);
     do {
     	  d->p[0] = d->f(n, d->p + 1, NULL, d->f_data);
	  ++ *(d->stop->nevals_p);
	  if (nlopt_stop_forced(d->stop)) return NLOPT_FORCED_STOP;
	  if (d->p[0] < worst->k[0]) break;
	  if (nlopt_stop_evals(d->stop)) return NLOPT_MAXEVAL_REACHED;
	  if (nlopt_stop_time(d->stop)) return NLOPT_MAXTIME_REACHED;
	  if (mutation) {
	       for (i = 0; i < n; ++i) {
		    double w = nlopt_urand(0.,1.);
		    d->p[1+i] = best->k[1+i] * (1 + w) - w * d->p[1+i];
		    if (d->p[1+i] > d->ub[i]) d->p[1+i] = d->ub[i];
		    else if (d->p[1+i] < d->lb[i]) d->p[1+i] = d->lb[i];
	       }
	       mutation--;
	  }
	  else {
	       random_trial(d, d->p + 1, best);
	       mutation = NUM_MUTATION;
	  }
     } while (1);
     memcpy(worst->k, d->p, sizeof(double) * (n+1));
     rb_tree_resort(&d->t, worst);
     return NLOPT_SUCCESS;
}

static void crs_destroy(crs_data *d)
{
     nlopt_sobol_destroy(d->s);
     rb_tree_destroy(&d->t);
     free(d->ps);
}

static nlopt_result crs_init(crs_data *d, int n, const double *x,
			     const double *lb, const double *ub,
			     nlopt_stopping *stop, nlopt_func f, void *f_data,
			     int population, int lds)
{
     int i;

     if (!population) {
	  /* TODO: how should we set the default population size? 
	     the Kaelo and Ali paper suggests 10*(n+1), but should
	     we add more random points if maxeval is large, or... ? */
	  d->N = 10 * (n + 1); /* heuristic initial population size */
     }
     else
	  d->N = population;
     if (d->N < n + 1) { /* population must be big enough for a simplex */
          nlopt_stop_msg(stop, "population %d should be >= dimension + 1 = %d",
                         d->N, n+1);
          return NLOPT_INVALID_ARGS;
     }

     d->n = n;
     d->stop = stop;
     d->f = f; d->f_data = f_data;
     d->ub = ub; d->lb = lb;
     d->ps = (double *) malloc(sizeof(double) * (n + 1) * (d->N + 1));
     if (!d->ps) return NLOPT_OUT_OF_MEMORY;
     d->p = d->ps + d->N * (n+1);
     rb_tree_init(&d->t, crs_compare);

     /* we can either use pseudorandom points, as in the original CRS
	algorithm, or use a low-discrepancy Sobol' sequence ... I tried
	the latter, however, and it doesn't seem to help, probably
	because we are only generating a small number of random points
	to start with */
     d->s = lds ? nlopt_sobol_create((unsigned) n) : NULL;
     nlopt_sobol_skip(d->s, (unsigned) d->N, d->ps + 1);

     /* generate initial points randomly, plus starting guess x */
     memcpy(d->ps + 1, x, sizeof(double) * n);
     d->ps[0] = f(n, x, NULL, f_data);
     ++ *(stop->nevals_p);
     if (!rb_tree_insert(&d->t, d->ps)) return NLOPT_OUT_OF_MEMORY;
     if (d->ps[0] < stop->minf_max) return NLOPT_MINF_MAX_REACHED;
     if (nlopt_stop_evals(stop)) return NLOPT_MAXEVAL_REACHED;
     if (nlopt_stop_time(stop)) return NLOPT_MAXTIME_REACHED;
     for (i = 1; i < d->N; ++i) {
	  double *k = d->ps + i*(n+1);
	  if (d->s) 
	       nlopt_sobol_next(d->s, k + 1, lb, ub);
	  else {
	       int j;
	       for (j = 0; j < n; ++j) 
		    k[1 + j] = nlopt_urand(lb[j], ub[j]);
	  }
	  k[0] = f(n, k + 1, NULL, f_data);
	  ++ *(stop->nevals_p);
	  if (!rb_tree_insert(&d->t, k)) return NLOPT_OUT_OF_MEMORY;
	  if (k[0] < stop->minf_max) return NLOPT_MINF_MAX_REACHED;
	  if (nlopt_stop_evals(stop)) return NLOPT_MAXEVAL_REACHED;
	  if (nlopt_stop_time(stop)) return NLOPT_MAXTIME_REACHED;	  
     }

     return NLOPT_SUCCESS;;
}

nlopt_result crs_minimize(int n, nlopt_func f, void *f_data,
			  const double *lb, const double *ub, /* bounds */
			  double *x, /* in: initial guess, out: minimizer */
			  double *minf,
			  nlopt_stopping *stop,
			  int population, /* initial population (0=default) */
			  int lds) /* random or low-discrepancy seq. (lds) */
{
     nlopt_result ret;
     crs_data d;
     rb_node *best;

     ret = crs_init(&d, n, x, lb, ub, stop, f, f_data, population, lds);
     if (ret < 0) return ret;
     
     best = rb_tree_min(&d.t);
     *minf = best->k[0];
     memcpy(x, best->k + 1, sizeof(double) * n);

     while (ret == NLOPT_SUCCESS) {
	  if (NLOPT_SUCCESS == (ret = crs_trial(&d))) {
	       best = rb_tree_min(&d.t);
	       if (best->k[0] < *minf) {
		    if (best->k[0] < stop->minf_max)
			 ret = NLOPT_MINF_MAX_REACHED;
		    else if (nlopt_stop_f(stop, best->k[0], *minf))
			 ret = NLOPT_FTOL_REACHED;
		    else if (nlopt_stop_x(stop, best->k + 1, x))
			 ret = NLOPT_XTOL_REACHED;
		    *minf = best->k[0];
		    memcpy(x, best->k + 1, sizeof(double) * n);
	       }
	       if (ret != NLOPT_SUCCESS) {
		    if (nlopt_stop_evals(stop)) 
			 ret = NLOPT_MAXEVAL_REACHED;
		    else if (nlopt_stop_time(stop)) 
			 ret = NLOPT_MAXTIME_REACHED;
	       }
	  }
     }
     crs_destroy(&d);
     return ret;
}
```
