## Supplementary material for "RNA covariation at helix-level resolution for the identification of evolutionarily conserved RNA structure": README

```
This is my implementation of the "controlled random search" (CRS2) algorithm
with the "local mutation" modification, as defined by:

       P. Kaelo and M. M. Ali, "Some variants of the controlled random
       search algorithm for global optimization," J. Optim. Theory Appl.
       130 (2), 253-264 (2006).

The original CRS2 algorithm was described by:

	W. L. Price, "A controlled random search procedure for global
	optimization," in Towards Global Optimization 2, p. 71-84
	edited by L. C. W. Dixon and G. P. Szego (North-Holland Press,
	Amsterdam, 1978).

It is under the same MIT license as the rest of my code in NLopt (see
../COPYRIGHT).

Steven G. Johnson
September 2007
```
