## Supplementary material for "RNA covariation at helix-level resolution for the identification of evolutionarily conserved RNA structure": AUTHORS

```
C conversion: Steven G. Johnson (stevenj@alum.mit.edu)
Original Fortran code: Joerg.M.Gablonsky (jmgablon@mailandnews.com)
```
