## Supplementary material for "RNA covariation at helix-level resolution for the identification of evolutionarily conserved RNA structure": direct-internal.h

```
#ifndef DIRECT_INTERNAL_H
#define DIRECT_INTERNAL_H

#include <stdio.h>
#include <stdlib.h>
#include <math.h>

#include "direct.h"
#include "nlopt-util.h"

#ifdef __cplusplus
extern "C"
{
#endif /* __cplusplus */

typedef int integer;
typedef double doublereal;
typedef direct_objective_func fp;

#define ASRT(c) if (!(c)) { fprintf(stderr, "DIRECT assertion failure at " __FILE__ ":%d -- " #c "\n", __LINE__); exit(EXIT_FAILURE); }

#define MIN(a,b) ((a) < (b) ? (a) : (b))
#define MAX(a,b) ((a) > (b) ? (a) : (b))

/* DIRsubrout.c */

extern void direct_dirheader_(
     FILE *logfile, integer *version,
     doublereal *x, integer *n, doublereal *eps, integer *maxf, integer *
     maxt, doublereal *l, doublereal *u, integer *algmethod, integer *
     maxfunc, const integer *maxdeep, doublereal *fglobal, doublereal *fglper,
     integer *ierror, doublereal *epsfix, integer *iepschange, doublereal *
     volper, doublereal *sigmaper);
extern void direct_dirinit_(
     doublereal *f, fp fcn, doublereal *c__,
     integer *length, integer *actdeep, integer *point, integer *anchor,
     integer *free, FILE *logfile, integer *arrayi,
     integer *maxi, integer *list2, doublereal *w, doublereal *x,
     doublereal *l, doublereal *u, doublereal *minf, integer *minpos,
     doublereal *thirds, doublereal *levels, integer *maxfunc, const integer *
     maxdeep, integer *n, integer *maxor, doublereal *fmax, integer *
     ifeasiblef, integer *iinfeasible, integer *ierror, void *fcndata,
     integer jones, double starttime, double maxtime, int *force_stop);
extern void direct_dirinitlist_(
     integer *anchor, integer *free, integer *
     point, doublereal *f, integer *maxfunc, const integer *maxdeep);
extern void direct_dirpreprc_(doublereal *u, doublereal *l, integer *n, 
			      doublereal *xs1, doublereal *xs2, integer *oops);
extern void direct_dirchoose_(
     integer *anchor, integer *s, integer *actdeep,
     doublereal *f, doublereal *minf, doublereal epsrel, doublereal epsabs, doublereal *thirds,
     integer *maxpos, integer *length, integer *maxfunc, const integer *maxdeep,
     const integer *maxdiv, integer *n, FILE *logfile,
     integer *cheat, doublereal *kmax, integer *ifeasiblef, integer jones);
extern void direct_dirdoubleinsert_(
     integer *anchor, integer *s, integer *maxpos, integer *point, 
     doublereal *f, const integer *maxdeep, integer *maxfunc, 
     const integer *maxdiv, integer *ierror);
extern integer direct_dirgetmaxdeep_(integer *pos, integer *length, integer *maxfunc,
			      integer *n);
extern void direct_dirget_i__(
     integer *length, integer *pos, integer *arrayi, integer *maxi, 
     integer *n, integer *maxfunc);
extern void direct_dirsamplepoints_(
     doublereal *c__, integer *arrayi, 
     doublereal *delta, integer *sample, integer *start, integer *length, 
     FILE *logfile, doublereal *f, integer *free, 
     integer *maxi, integer *point, doublereal *x, doublereal *l,
     doublereal *minf, integer *minpos, doublereal *u, integer *n, 
     integer *maxfunc, const integer *maxdeep, integer *oops);
extern void direct_dirdivide_(
     integer *new__, integer *currentlength, 
     integer *length, integer *point, integer *arrayi, integer *sample, 
     integer *list2, doublereal *w, integer *maxi, doublereal *f, 
     integer *maxfunc, const integer *maxdeep, integer *n);
extern void direct_dirinsertlist_(
     integer *new__, integer *anchor, integer *point, doublereal *f, 
     integer *maxi, integer *length, integer *maxfunc, 
     const integer *maxdeep, integer *n, integer *samp, integer jones);
extern void direct_dirreplaceinf_(
     integer *free, integer *freeold, 
     doublereal *f, doublereal *c__, doublereal *thirds, integer *length, 
     integer *anchor, integer *point, doublereal *c1, doublereal *c2, 
     integer *maxfunc, const integer *maxdeep, integer *maxdim, integer *n, 
     FILE *logfile, doublereal *fmax, integer jones);
extern void direct_dirsummary_(
     FILE *logfile, doublereal *x, doublereal *l, doublereal *u, 
     integer *n, doublereal *minf, doublereal *fglobal, 
     integer *numfunc, integer *ierror);
extern integer direct_dirgetlevel_(
     integer *pos, integer *length, 
     integer *maxfunc, integer *n, integer jones);
extern void direct_dirinfcn_(
     fp fcn, doublereal *x, doublereal *c1, 
     doublereal *c2, integer *n, doublereal *f, integer *flag__, 
     void *fcn_data);

/* DIRserial.c / DIRparallel.c */
extern void direct_dirsamplef_(
     doublereal *c__, integer *arrayi, doublereal 
     *delta, integer *sample, integer *new__, integer *length, 
     FILE *logfile, doublereal *f, integer *free, integer *maxi, 
     integer *point, fp fcn, doublereal *x, doublereal *l, doublereal *
     minf, integer *minpos, doublereal *u, integer *n, integer *maxfunc, 
     const integer *maxdeep, integer *oops, doublereal *fmax, integer *
     ifeasiblef, integer *iinfesiblef, void *fcn_data, int *force_stop);

/* DIRect.c */
extern void direct_direct_(
     fp fcn, doublereal *x, integer *n, doublereal *eps, doublereal epsabs,
     integer *maxf, integer *maxt, 
     double starttime, double maxtime, 
     int *force_stop, doublereal *minf, doublereal *l, 
     doublereal *u, integer *algmethod, integer *ierror, FILE *logfile, 
     doublereal *fglobal, doublereal *fglper, doublereal *volper, 
     doublereal *sigmaper, void *fcn_data);

#ifdef __cplusplus
}  /* extern "C" */
#endif /* __cplusplus */

#endif /* DIRECT_INTERNAL_H */
```
