## Supplementary material for "RNA covariation at helix-level resolution for the identification of evolutionarily conserved RNA structure": DIRect.c

```
/* DIRect-transp.f -- translated by f2c (version 20050501).
   
   f2c output hand-cleaned by SGJ (August 2007). 
*/

#include <math.h>
#include "direct-internal.h"

/* Common Block Declarations */

/* Table of constant values */

/* +-----------------------------------------------------------------------+ */
/* | Program       : Direct.f                                              | */
/* | Last modified : 07-16-2001                                            | */
/* | Written by    : Joerg Gablonsky (jmgablon@unity.ncsu.edu)             | */
/* |                 North Carolina State University                       | */
/* |                 Dept. of Mathematics                                  | */
/* | DIRECT is a method to solve problems of the form:                     | */
/* |              min f: Q --> R,                                          | */
/* | where f is the function to be minimized and Q is an n-dimensional     | */
/* | hyperrectangle given by the the following equation:                   | */
/* |                                                                       | */
/* |       Q={ x : l(i) <= x(i) <= u(i), i = 1,...,n }.                    | */
/* | Note: This version of DIRECT can also handle hidden constraints. By   | */
/* |       this we mean that the function may not be defined over the whole| */
/* |       hyperrectangle Q, but only over a subset, which is not given    | */
/* |       analytically.                                                   | */
/* |                                                                       | */
/* | We now give a brief outline of the algorithm:                         | */
/* |                                                                       | */
/* |   The algorithm starts with mapping the hyperrectangle Q to the       | */
/* |   n-dimensional unit hypercube. DIRECT then samples the function at   | */
/* |   the center of this hypercube and at 2n more points, 2 in each       | */
/* |   coordinate direction. Uisng these function values, DIRECT then      | */
/* |   divides the domain into hyperrectangles, each having exactly one of | */
/* |   the sampling points as its center. In each iteration, DIRECT chooses| */
/* |   some of the existing hyperrectangles to be further divided.         | */
/* |   We provide two different strategies of how to decide which          | */
/* |   hyperrectangles DIRECT divides and several different convergence    | */
/* |   criteria.                                                           | */
/* |                                                                       | */
/* |   DIRECT was designed to solve problems where the function f is       | */
/* |   Lipschitz continues. However, DIRECT has proven to be effective on  | */
/* |   more complex problems than these.                                   | */
/* +-----------------------------------------------------------------------+ */
/* Subroutine */ void direct_direct_(fp fcn, doublereal *x, integer *n, doublereal *eps, doublereal epsabs, integer *maxf, integer *maxt, double starttime, double maxtime, int *force_stop, doublereal *minf, doublereal *l, 
	doublereal *u, integer *algmethod, integer *ierror, FILE *logfile, 
	doublereal *fglobal, doublereal *fglper, doublereal *volper, 
	doublereal *sigmaper, void *fcn_data)
{
    /* System generated locals */
    integer i__1, i__2;
    doublereal d__1;

    /* changed by SGJ to be dynamically allocated ... would be
       even better to use realloc, below, to grow these as needed */
    integer MAXFUNC = *maxf <= 0 ? 101000 : (*maxf + 1000 + *maxf / 2);
    integer MAXDEEP = *maxt <= 0 ? MAXFUNC/5: *maxt + 1000;
    const integer MAXDIV = 5000;

    /* Local variables */
    integer increase;
    doublereal *c__ = 0	/* was [90000][64] */, *f = 0	/* 
	    was [90000][2] */;
    integer i__, j, *s = 0	/* was [3000][2] */, t;
    doublereal *w = 0;
    doublereal divfactor;
    integer ifeasiblef, iepschange, actmaxdeep;
    integer actdeep_div__, iinfesiblef;
    integer pos1, newtosample;
    integer ifree, help;
    doublereal *oldl = 0, fmax;
    integer maxi;
    doublereal kmax, *oldu = 0;
    integer oops, *list2 = 0	/* was [64][2] */, cheat;
    doublereal delta;
    integer mdeep, *point = 0, start;
    integer *anchor = 0, *length = 0	/* was [90000][64] */, *arrayi = 0;
    doublereal *levels = 0, *thirds = 0;
    doublereal epsfix;
    integer oldpos, minpos, maxpos, tstart, actdeep, ifreeold, oldmaxf;
    integer numfunc, version;
    integer jones;

    /* FIXME: change sizes dynamically? */
#define MY_ALLOC(p, t, n) p = (t *) malloc(sizeof(t) * (n)); \
                          if (!(p)) { *ierror = -100; goto cleanup; }

    /* Note that I've transposed c__, length, and f relative to the 
       original Fortran code.  e.g. length was length(maxfunc,n) 
       in Fortran [ or actually length(maxfunc, maxdims), but by
       using malloc I can just allocate n ], corresponding to
       length[n][maxfunc] in C, but I've changed the code to access
       it as length[maxfunc][n].  That is, the maxfunc direction
       is the discontiguous one.  This makes it easier to resize
       dynamically (by adding contiguous rows) using realloc, without
       having to move data around manually. */
    MY_ALLOC(c__, doublereal, MAXFUNC * (*n));
    MY_ALLOC(length, integer, MAXFUNC * (*n));
    MY_ALLOC(f, doublereal, MAXFUNC * 2);
    MY_ALLOC(point, integer, MAXFUNC);
    if (*maxf <= 0) *maxf = MAXFUNC - 1000;

    MY_ALLOC(s, integer, MAXDIV * 2);

    MY_ALLOC(anchor, integer, MAXDEEP + 2);
    MY_ALLOC(levels, doublereal, MAXDEEP + 1);
    MY_ALLOC(thirds, doublereal, MAXDEEP + 1);    
    if (*maxt <= 0) *maxt = MAXDEEP;

    MY_ALLOC(w, doublereal, (*n));
    MY_ALLOC(oldl, doublereal, (*n));
    MY_ALLOC(oldu, doublereal, (*n));
    MY_ALLOC(list2, integer, (*n) * 2);
    MY_ALLOC(arrayi, integer, (*n));

/* +-----------------------------------------------------------------------+ */
/* |    SUBROUTINE Direct                                                  | */
/* | On entry                                                              | */
/* |     fcn -- The argument containing the name of the user-supplied      | */
/* |            SUBROUTINE that returns values for the function to be      | */
/* |            minimized.                                                 | */
/* |       n -- The dimension of the problem.                              | */
/* |     eps -- Exceeding value. If eps > 0, we use the same epsilon for   | */
/* |            all iterations. If eps < 0, we use the update formula from | */
/* |            Jones:                                                     | */
/* |               eps = max(1.D-4*abs(minf),epsfix),                      | */
/* |            where epsfix = abs(eps), the absolute value of eps which is| */
/* |            passed to the function.                                    | */
/* |    maxf -- The maximum number of function evaluations.                | */
/* |    maxT -- The maximum number of iterations.                          | */
/* |            Direct stops when either the maximum number of iterations  | */
/* |            is reached or more than maxf function-evalutions were made.| */
/* |       l -- The lower bounds of the hyperbox.                          | */
/* |       u -- The upper bounds of the hyperbox.                          | */
/* |algmethod-- Choose the method, that is either use the original method  | */
/* |            as described by Jones et.al. (0) or use our modification(1)| */
/* | logfile -- File-Handle for the logfile. DIRECT expects this file to be| */
/* |            opened and closed by the user outside of DIRECT. We moved  | */
/* |            this to the outside so the user can add extra informations | */
/* |            to this file before and after the call to DIRECT.          | */
/* | fglobal -- Function value of the global optimum. If this value is not | */
/* |            known (that is, we solve a real problem, not a testproblem)| */
/* |            set this value to -1.D100 and fglper (see below) to 0.D0.  | */
/* |  fglper -- Terminate the optimization when the percent error          | */
/* |                100(f_min - fglobal)/max(1,abs(fglobal)) < fglper.     | */
/* |  volper -- Terminate the optimization when the volume of the          | */
/* |            hyperrectangle S with f(c(S)) = minf is less then volper   | */
/* |            percent of the volume of the original hyperrectangle.      | */
/* |sigmaper -- Terminate the optimization when the measure of the         | */
/* |            hyperrectangle S with f(c(S)) = minf is less then sigmaper.| */
/* |                                                                       | */
/* | User data that is passed through without being changed:               | */
/* |  fcn_data - opaque pointer to any user data                           | */
/* |                                                                       | */
/* | On return                                                             | */
/* |                                                                       | */
/* |       x -- The final point obtained in the optimization process.      | */
/* |            X should be a good approximation to the global minimum     | */
/* |            for the function within the hyper-box.                     | */
/* |                                                                       | */
/* |    minf -- The value of the function at x.                            | */
/* |  Ierror -- Error flag. If Ierror is lower 0, an error has occurred.   | */
/* |            The values of Ierror mean                                  | */
/* |            Fatal errors :                                             | */
/* |             -1   u(i) <= l(i) for some i.                             | */
/* |             -2   maxf is too large.                                   | */
/* |             -3   Initialization in DIRpreprc failed.                  | */
/* |             -4   Error in DIRSamplepoints, that is there was an error | */
/* |                  in the creation of the sample points.                | */
/* |             -5   Error in DIRSamplef, that is an error occurred while | */
/* |                  the function was sampled.                            | */
/* |             -6   Error in DIRDoubleInsert, that is an error occurred  | */
/* |                  DIRECT tried to add all hyperrectangles with the same| */
/* |                  size and function value at the center. Either        | */
/* |                  increase maxdiv or use our modification (Jones = 1). | */
/* |            Termination values :                                       | */
/* |              1   Number of function evaluations done is larger then   | */
/* |                  maxf.                                                | */
/* |              2   Number of iterations is equal to maxT.               | */
/* |              3   The best function value found is within fglper of    | */
/* |                  the (known) global optimum, that is                  | */
/* |                   100(minf - fglobal/max(1,|fglobal|))  < fglper.     | */
/* |                  Note that this termination signal only occurs when   | */
/* |                  the global optimal value is known, that is, a test   | */
/* |                  function is optimized.                               | */
/* |              4   The volume of the hyperrectangle with minf at its    | */
/* |                  center is less than volper percent of the volume of  | */
/* |                  the original hyperrectangle.                         | */
/* |              5   The measure of the hyperrectangle with minf at its   | */
/* |                  center is less than sigmaper.                        | */
/* |                                                                       | */
/* | SUBROUTINEs used :                                                    | */
/* |                                                                       | */
/* | DIRheader, DIRInitSpecific, DIRInitList, DIRpreprc, DIRInit, DIRChoose| */
/* | DIRDoubleInsert, DIRGet_I, DIRSamplepoints, DIRSamplef, DIRDivide     | */
/* | DIRInsertList, DIRreplaceInf, DIRWritehistbox, DIRsummary, Findareas  | */
/* |                                                                       | */
/* | Functions used :                                                      | */
/* |                                                                       | */
/* | DIRgetMaxdeep, DIRgetlevel                                            | */
/* +-----------------------------------------------------------------------+ */
/* +-----------------------------------------------------------------------+ */
/* | Parameters                                                            | */
/* +-----------------------------------------------------------------------+ */
/* +-----------------------------------------------------------------------+ */
/* | The maximum of function evaluations allowed.                          | */
/* | The maximum dept of the algorithm.                                    | */
/* | The maximum number of divisions allowed.                              | */
/* | The maximal dimension of the problem.                                 | */
/* +-----------------------------------------------------------------------+ */
/* +-----------------------------------------------------------------------+ */
/* | Global Variables.                                                     | */
/* +-----------------------------------------------------------------------+ */
/* +-----------------------------------------------------------------------+ */
/* | EXTERNAL Variables.                                                   | */
/* +-----------------------------------------------------------------------+ */
/* +-----------------------------------------------------------------------+ */
/* | User Variables.                                                       | */
/* | These can be used to pass user defined data to the function to be     | */
/* | optimized.                                                            | */
/* +-----------------------------------------------------------------------+ */
/* +-----------------------------------------------------------------------+ */
/* | Place to define, if needed, some application-specific variables.      | */
/* | Note: You should try to use the arrays defined above for this.        | */
/* +-----------------------------------------------------------------------+ */
/* +-----------------------------------------------------------------------+ */
/* | End of application - specific variables !                             | */
/* +-----------------------------------------------------------------------+ */
/* +-----------------------------------------------------------------------+ */
/* | Internal variables :                                                  | */
/* |       f -- values of functions.                                       | */
/* |divfactor-- Factor used for termination with known global minimum.     | */
/* |  anchor -- anchors of lists with deepness i, -1 is anchor for list of | */
/* |            NaN - values.                                              | */
/* |       S -- List of potentially optimal points.                        | */
/* |   point -- lists                                                      | */
/* |    ifree -- first free position                                        | */
/* |       c -- midpoints of arrays                                        | */
/* |  thirds -- Precalculated values of 1/3^i.                             | */
/* |  levels -- Length of intervals.                                       | */
/* |  length -- Length of intervall (index)                                | */
/* |       t -- actual iteration                                           | */
/* |       j -- loop-variable                                              | */
/* | actdeep -- the actual minimal interval-length index                   | */
/* |  Minpos -- position of the actual minimum                             | */
/* |    file -- The filehandle for a datafile.                             | */
/* |  maxpos -- The number of intervalls, which are truncated.             | */
/* |    help -- A help variable.                                           | */
/* | numfunc -- The actual number of function evaluations.                 | */
/* |   file2 -- The filehandle for an other datafile.                      | */
/* |  ArrayI -- Array with the indexes of the sides with maximum length.   | */
/* |    maxi -- Number of directions with maximal side length.             | */
/* |    oops -- Flag which shows if anything went wrong in the             | */
/* |            initialisation.                                            | */
/* |   cheat -- Obsolete. If equal 1, we don't allow Ktilde > kmax.        | */
/* |  writed -- If writed=1, store final division to plot with Matlab.     | */
/* |   List2 -- List of indicies of intervalls, which are to be truncated. | */
/* |       i -- Another loop-variable.                                     | */
/* |actmaxdeep-- The actual maximum (minimum) of possible Interval length. | */
/* |  oldpos -- The old index of the minimum. Used to print only, if there | */
/* |            is a new minimum found.                                    | */
/* |  tstart -- The start of the outer loop.                               | */
/* |   start -- The postion of the starting point in the inner loop.       | */
/* | Newtosample -- The total number of points to sample in the inner loop.| */
/* |       w -- Array used to divide the intervalls                        | */
/* |    kmax -- Obsolete. If cheat = 1, Ktilde was not allowed to be larger| */
/* |            than kmax. If Ktilde > kmax, we set ktilde = kmax.         | */
/* |   delta -- The distance to new points from center of old hyperrec.    | */
/* |    pos1 -- Help variable used as an index.                            | */
/* | version -- Store the version number of DIRECT.                        | */
/* | oldmaxf -- Store the original function budget.                        | */
/* |increase -- Flag used to keep track if function budget was increased   | */
/* |            because no feasible point was found.                       | */
/* | ifreeold -- Keep track which index was free before. Used with          | */
/* |            SUBROUTINE DIRReplaceInf.                                  | */
/* |actdeep_div-- Keep track of the current depths for divisions.          | */
/* |    oldl -- Array used to store the original bounds of the domain.     | */
/* |    oldu -- Array used to store the original bounds of the domain.     | */
/* |  epsfix -- If eps < 0, we use Jones update formula. epsfix stores the | */
/* |            absolute value of epsilon.                                 | */
/* |iepschange-- flag iepschange to store if epsilon stays fixed or is     | */
/* |             changed.                                                  | */
/* |DIRgetMaxdeep-- Function to calculate the level of a hyperrectangle.   | */
/* |DIRgetlevel-- Function to calculate the level and stage of a hyperrec. | */
/* |    fmax -- Keep track of the maximum value of the function found.     | */
/* |Ifeasiblef-- Keep track if a feasible point has  been found so far.    | */
/* |             Ifeasiblef = 0 means a feasible point has been found,     | */
/* |             Ifeasiblef = 1 no feasible point has been found.          | */
/* +-----------------------------------------------------------------------+ */
/* +-----------------------------------------------------------------------+ */
/* | JG 09/25/00 Version counter.                                          | */
/* +-----------------------------------------------------------------------+ */
/* +-----------------------------------------------------------------------+ */
/* | JG 09/24/00 Add another actdeep to keep track of the current depths   | */
/* |             for divisions.                                            | */
/* +-----------------------------------------------------------------------+ */
/* +-----------------------------------------------------------------------+ */
/* |JG 01/13/01 Added epsfix for epsilon update. If eps < 0, we use Jones  | */
/* |            update formula. epsfix stores the absolute value of epsilon| */
/* |            then. Also added flag iepschange to store if epsilon stays | */
/* |            fixed or is changed.                                       | */
/* +-----------------------------------------------------------------------+ */
/* +-----------------------------------------------------------------------+ */
/* | JG 01/22/01 fmax is used to keep track of the maximum value found.    | */
/* +-----------------------------------------------------------------------+ */
/* +-----------------------------------------------------------------------+ */
/* | JG 01/22/01 Ifeasiblef is used to keep track if a feasible point has  | */
/* |             been found so far. Ifeasiblef = 0 means a feasible point  | */
/* |             has been found, Ifeasiblef = 1 if not.                    | */
/* | JG 03/09/01 IInfeasible is used to keep track if an infeasible point  | */
/* |             has been found. IInfeasible > 0 means a infeasible point  | */
/* |             has been found, IInfeasible = 0 if not.                   | */
/* +-----------------------------------------------------------------------+ */
/* +-----------------------------------------------------------------------+ */
/* +-----------------------------------------------------------------------+ */
/* |                            Start of code.                             | */
/* +-----------------------------------------------------------------------+ */
/* +-----------------------------------------------------------------------+ */
    /* Parameter adjustments */
    --u;
    --l;
    --x;

    /* Function Body */
    jones = *algmethod;
/* +-----------------------------------------------------------------------+ */
/* | Save the upper and lower bounds.                                      | */
/* +-----------------------------------------------------------------------+ */
    i__1 = *n;
    for (i__ = 1; i__ <= i__1; ++i__) {
	oldu[i__ - 1] = u[i__];
	oldl[i__ - 1] = l[i__];
/* L150: */
    }
/* +-----------------------------------------------------------------------+ */
/* | Set version.                                                          | */
/* +-----------------------------------------------------------------------+ */
    version = 204;
/* +-----------------------------------------------------------------------+ */
/* | Set parameters.                                                       | */
/* |    If cheat > 0, we do not allow \tilde{K} to be larger than kmax, and| */
/* |    set \tilde{K} to set value if necessary. Not used anymore.         | */
/* +-----------------------------------------------------------------------+ */
    cheat = 0;
    kmax = 1e10;
    mdeep = MAXDEEP;
/* +-----------------------------------------------------------------------+ */
/* | Write the header of the logfile.                                      | */
/* +-----------------------------------------------------------------------+ */
    direct_dirheader_(logfile, &version, &x[1], n, eps, maxf, maxt, &l[1], &u[1], 
	    algmethod, &MAXFUNC, &MAXDEEP, fglobal, fglper, ierror, &epsfix, &
		      iepschange, volper, sigmaper);
/* +-----------------------------------------------------------------------+ */
/* | If an error has occurred while writing the header (we do some checking| */
/* | of variables there), return to the main program.                      | */
/* +-----------------------------------------------------------------------+ */
    if (*ierror < 0) {
	goto cleanup;
    }
/* +-----------------------------------------------------------------------+ */
/* | If the known global minimum is equal 0, we cannot divide by it.       | */
/* | Therefore we set it to 1. If not, we set the divisionfactor to the    | */
/* | absolute value of the global minimum.                                 | */
/* +-----------------------------------------------------------------------+ */
    if (*fglobal == 0.) {
	divfactor = 1.;
    } else {
	divfactor = fabs(*fglobal);
    }
/* +-----------------------------------------------------------------------+ */
/* | Save the budget given by the user. The variable maxf will be changed  | */
/* | if in the beginning no feasible points are found.                     | */
/* +-----------------------------------------------------------------------+ */
    oldmaxf = *maxf;
    increase = 0;
/* +-----------------------------------------------------------------------+ */
/* | Initialiase the lists.                                                | */
/* +-----------------------------------------------------------------------+ */
    direct_dirinitlist_(anchor, &ifree, point, f, &MAXFUNC, &MAXDEEP);
/* +-----------------------------------------------------------------------+ */
/* | Call the routine to initialise the mapping of x from the n-dimensional| */
/* | unit cube to the hypercube given by u and l. If an error occurred,    | */
/* | give out a error message and return to the main program with the error| */
/* | flag set.                                                             | */
/* | JG 07/16/01 Changed call to remove unused data.                       | */
/* +-----------------------------------------------------------------------+ */
    direct_dirpreprc_(&u[1], &l[1], n, &l[1], &u[1], &oops);
    if (oops > 0) {
	if (logfile)
	     fprintf(logfile,"WARNING: Initialization in DIRpreprc failed.\n");
	*ierror = -3;
	goto cleanup;
    }
    tstart = 2;
/* +-----------------------------------------------------------------------+ */
/* | Initialise the algorithm DIRECT.                                      | */
/* +-----------------------------------------------------------------------+ */
/* +-----------------------------------------------------------------------+ */
/* | Added variable to keep track of the maximum value found.              | */
/* +-----------------------------------------------------------------------+ */
    direct_dirinit_(f, fcn, c__, length, &actdeep, point, anchor, &ifree,
	    logfile, arrayi, &maxi, list2, w, &x[1], &l[1], &u[1], 
	    minf, &minpos, thirds, levels, &MAXFUNC, &MAXDEEP, n, n, &
	    fmax, &ifeasiblef, &iinfesiblef, ierror, fcn_data, jones,
		    starttime, maxtime, force_stop);
/* +-----------------------------------------------------------------------+ */
/* | Added error checking.                                                 | */
/* +-----------------------------------------------------------------------+ */
    if (*ierror < 0) {
	if (*ierror == -4) {
	    if (logfile)
		 fprintf(logfile, "WARNING: Error occurred in routine DIRsamplepoints.\n");
	    goto cleanup;
	}
	if (*ierror == -5) {
	    if (logfile)
		 fprintf(logfile, "WARNING: Error occurred in routine DIRsamplef..\n");
	    goto cleanup;
	}
	if (*ierror == -102) goto L100;
    }
    else if (*ierror == DIRECT_MAXTIME_EXCEEDED) goto L100;
    numfunc = maxi + 1 + maxi;
    actmaxdeep = 1;
    oldpos = 0;
    tstart = 2;
/* +-----------------------------------------------------------------------+ */
/* | If no feasible point has been found, give out the iteration, the      | */
/* | number of function evaluations and a warning. Otherwise, give out     | */
/* | the iteration, the number of function evaluations done and minf.      | */
/* +-----------------------------------------------------------------------+ */
    if (ifeasiblef > 0) {
	 if (logfile)
	      fprintf(logfile, "No feasible point found in %d iterations "
		      "and %d function evaluations.\n", tstart-1, numfunc);
    } else {
	 if (logfile)
	      fprintf(logfile, "%d, %d, %g, %g\n", 
		      tstart-1, numfunc, *minf, fmax);
    }
/* +-----------------------------------------------------------------------+ */
/* +-----------------------------------------------------------------------+ */
/* | Main loop!                                                            | */
/* +-----------------------------------------------------------------------+ */
/* +-----------------------------------------------------------------------+ */
    i__1 = *maxt;
    for (t = tstart; t <= i__1; ++t) {
/* +-----------------------------------------------------------------------+ */
/* | Choose the sample points. The indices of the sample points are stored | */
/* | in the list S.                                                        | */
/* +-----------------------------------------------------------------------+ */
	actdeep = actmaxdeep;
	direct_dirchoose_(anchor, s, &MAXDEEP, f, minf, *eps, epsabs, levels, &maxpos, length, 
		&MAXFUNC, &MAXDEEP, &MAXDIV, n, logfile, &cheat, &
		kmax, &ifeasiblef, jones);
/* +-----------------------------------------------------------------------+ */
/* | Add other hyperrectangles to S, which have the same level and the same| */
/* | function value at the center as the ones found above (that are stored | */
/* | in S). This is only done if we use the original DIRECT algorithm.     | */
/* | JG 07/16/01 Added Errorflag.                                          | */
/* +-----------------------------------------------------------------------+ */
	if (*algmethod == 0) {
	     direct_dirdoubleinsert_(anchor, s, &maxpos, point, f, &MAXDEEP, &MAXFUNC,
		     &MAXDIV, ierror);
	    if (*ierror == -6) {
		if (logfile)
		     fprintf(logfile,
"WARNING: Capacity of array S in DIRDoubleInsert reached. Increase maxdiv.\n"
"This means that there are a lot of hyperrectangles with the same function\n"
"value at the center. We suggest to use our modification instead (Jones = 1)\n"
			  );
		goto cleanup;
	    }
	}
	oldpos = minpos;
/* +-----------------------------------------------------------------------+ */
/* | Initialise the number of sample points in this outer loop.            | */
/* +-----------------------------------------------------------------------+ */
	newtosample = 0;
	i__2 = maxpos;
	for (j = 1; j <= i__2; ++j) {
	    actdeep = s[j + MAXDIV-1];
/* +-----------------------------------------------------------------------+ */
/* | If the actual index is a point to sample, do it.                      | */
/* +-----------------------------------------------------------------------+ */
	    if (s[j - 1] > 0) {
/* +-----------------------------------------------------------------------+ */
/* | JG 09/24/00 Calculate the value delta used for sampling points.       | */
/* +-----------------------------------------------------------------------+ */
		actdeep_div__ = direct_dirgetmaxdeep_(&s[j - 1], length, &MAXFUNC, 
			n);
		delta = thirds[actdeep_div__ + 1];
		actdeep = s[j + MAXDIV-1];
/* +-----------------------------------------------------------------------+ */
/* | If the current dept of division is only one under the maximal allowed | */
/* | dept, stop the computation.                                           | */
/* +-----------------------------------------------------------------------+ */
		if (actdeep + 1 >= mdeep) {
		    if (logfile)
			 fprintf(logfile, "WARNING: Maximum number of levels reached. Increase maxdeep.\n");
		    *ierror = -6;
		    goto L100;
		}
		actmaxdeep = MAX(actdeep,actmaxdeep);
		help = s[j - 1];
		if (! (anchor[actdeep + 1] == help)) {
		    pos1 = anchor[actdeep + 1];
		    while(! (point[pos1 - 1] == help)) {
			pos1 = point[pos1 - 1];
		    }
		    point[pos1 - 1] = point[help - 1];
		} else {
		    anchor[actdeep + 1] = point[help - 1];
		}
		if (actdeep < 0) {
		    actdeep = (integer) f[(help << 1) - 2];
		}
/* +-----------------------------------------------------------------------+ */
/* | Get the Directions in which to decrease the intervall-length.         | */
/* +-----------------------------------------------------------------------+ */
		direct_dirget_i__(length, &help, arrayi, &maxi, n, &MAXFUNC);
/* +-----------------------------------------------------------------------+ */
/* | Sample the function. To do this, we first calculate the points where  | */
/* | we need to sample the function. After checking for errors, we then do | */
/* | the actual evaluation of the function, again followed by checking for | */
/* | errors.                                                               | */
/* +-----------------------------------------------------------------------+ */
		direct_dirsamplepoints_(c__, arrayi, &delta, &help, &start, length, 
			logfile, f, &ifree, &maxi, point, &x[
			1], &l[1], minf, &minpos, &u[1], n, &MAXFUNC, &
			MAXDEEP, &oops);
		if (oops > 0) {
		    if (logfile)
			 fprintf(logfile, "WARNING: Error occurred in routine DIRsamplepoints.\n");
		    *ierror = -4;
		    goto cleanup;
		}
		newtosample += maxi;
/* +-----------------------------------------------------------------------+ */
/* | JG 01/22/01 Added variable to keep track of the maximum value found.  | */
/* +-----------------------------------------------------------------------+ */
		direct_dirsamplef_(c__, arrayi, &delta, &help, &start, length,
			    logfile, f, &ifree, &maxi, point, fcn, &x[
			1], &l[1], minf, &minpos, &u[1], n, &MAXFUNC, &
			MAXDEEP, &oops, &fmax, &ifeasiblef, &iinfesiblef, 
				   fcn_data, force_stop);
		if (force_stop && *force_stop) {
		     *ierror = -102;
		     goto L100;
		}
		if (nlopt_stop_time_(starttime, maxtime)) {
		     *ierror = DIRECT_MAXTIME_EXCEEDED;
		     goto L100;
		}
		if (oops > 0) {
		    if (logfile)
			 fprintf(logfile, "WARNING: Error occurred in routine DIRsamplef.\n");
		    *ierror = -5;
		    goto cleanup;
		}
/* +-----------------------------------------------------------------------+ */
/* | Divide the intervalls.                                                | */
/* +-----------------------------------------------------------------------+ */
		direct_dirdivide_(&start, &actdeep_div__, length, point, arrayi, &
			help, list2, w, &maxi, f, &MAXFUNC, &MAXDEEP, n);
/* +-----------------------------------------------------------------------+ */
/* | Insert the new intervalls into the list (sorted).                     | */
/* +-----------------------------------------------------------------------+ */
		direct_dirinsertlist_(&start, anchor, point, f, &maxi, length, &
			MAXFUNC, &MAXDEEP, n, &help, jones);
/* +-----------------------------------------------------------------------+ */
/* | Increase the number of function evaluations.                          | */
/* +-----------------------------------------------------------------------+ */
		numfunc = numfunc + maxi + maxi;
	    }
/* +-----------------------------------------------------------------------+ */
/* | End of main loop.                                                     | */
/* +-----------------------------------------------------------------------+ */
/* L20: */
	}
/* +-----------------------------------------------------------------------+ */
/* | If there is a new minimum, show the actual iteration, the number of   | */
/* | function evaluations, the minimum value of f (so far) and the position| */
/* | in the array.                                                         | */
/* +-----------------------------------------------------------------------+ */
	if (oldpos < minpos) {
	    if (logfile)
		 fprintf(logfile, "%d, %d, %g, %g\n",
			 t, numfunc, *minf, fmax);
	}
/* +-----------------------------------------------------------------------+ */
/* | If no feasible point has been found, give out the iteration, the      | */
/* | number of function evaluations and a warning.                         | */
/* +-----------------------------------------------------------------------+ */
	if (ifeasiblef > 0) {
	    if (logfile)
		 fprintf(logfile, "No feasible point found in %d iterations "
			 "and %d function evaluations\n", t, numfunc);
	}
/* +-----------------------------------------------------------------------+ */
/* +-----------------------------------------------------------------------+ */
/* |                       Termination Checks                              | */
/* +-----------------------------------------------------------------------+ */
/* +-----------------------------------------------------------------------+ */
/* | JG 01/22/01 Calculate the index for the hyperrectangle at which       | */
/* |             minf is assumed. We then calculate the volume of this     | */
/* |             hyperrectangle and store it in delta. This delta can be   | */
/* |             used to stop DIRECT once the volume is below a certain    | */
/* |             percentage of the original volume. Since the original     | */
/* |             is 1 (scaled), we can stop once delta is below a certain  | */
/* |             percentage, given by volper.                              | */
/* +-----------------------------------------------------------------------+ */
	*ierror = jones;
	jones = 0;
	actdeep_div__ = direct_dirgetlevel_(&minpos, length, &MAXFUNC, n, jones);
	jones = *ierror;
/* +-----------------------------------------------------------------------+ */
/* | JG 07/16/01 Use precalculated values to calculate volume.             | */
/* +-----------------------------------------------------------------------+ */
	delta = thirds[actdeep_div__] * 100;
	if (delta <= *volper) {
	    *ierror = 4;
	    if (logfile)
		 fprintf(logfile, "DIRECT stopped: Volume of S_min is "
			 "%g%% < %g%% of the original volume.\n",
			 delta, *volper);
	    goto L100;
	}
/* +-----------------------------------------------------------------------+ */
/* | JG 01/23/01 Calculate the measure for the hyperrectangle at which     | */
/* |             minf is assumed. If this measure is smaller then sigmaper,| */
/* |             we stop DIRECT.                                           | */
/* +-----------------------------------------------------------------------+ */
	actdeep_div__ = direct_dirgetlevel_(&minpos, length, &MAXFUNC, n, jones);
	delta = levels[actdeep_div__];
	if (delta <= *sigmaper) {
	    *ierror = 5;
	    if (logfile)
		 fprintf(logfile, "DIRECT stopped: Measure of S_min "
			 "= %g < %g.\n", delta, *sigmaper);
	    goto L100;
	}
/* +-----------------------------------------------------------------------+ */
/* | If the best found function value is within fglper of the (known)      | */
/* | global minimum value, terminate. This only makes sense if this optimal| */
/* | value is known, that is, in test problems.                            | */
/* +-----------------------------------------------------------------------+ */
	if ((*minf - *fglobal) * 100 / divfactor <= *fglper) {
	    *ierror = 3;
	    if (logfile)
		 fprintf(logfile, "DIRECT stopped: minf within fglper of global minimum.\n");
	    goto L100;
	}
/* +-----------------------------------------------------------------------+ */
/* | Find out if there are infeasible points which are near feasible ones. | */
/* | If this is the case, replace the function value at the center of the  | */
/* | hyper rectangle by the lowest function value of a nearby function.    | */
/* | If no infeasible points exist (IInfesiblef = 0), skip this.           | */
/* +-----------------------------------------------------------------------+ */
	if (iinfesiblef > 0) {
	     direct_dirreplaceinf_(&ifree, &ifreeold, f, c__, thirds, length, anchor, 
		    point, &u[1], &l[1], &MAXFUNC, &MAXDEEP, n, n, 
		    logfile, &fmax, jones);
	}
	ifreeold = ifree;
/* +-----------------------------------------------------------------------+ */
/* | If iepschange = 1, we use the epsilon change formula from Jones.      | */
/* +-----------------------------------------------------------------------+ */
	if (iepschange == 1) {
/* Computing MAX */
	    d__1 = fabs(*minf) * 1e-4;
	    *eps = MAX(d__1,epsfix);
	}
/* +-----------------------------------------------------------------------+ */
/* | If no feasible point has been found yet, set the maximum number of    | */
/* | function evaluations to the number of evaluations already done plus   | */
/* | the budget given by the user.                                         | */
/* | If the budget has already be increased, increase it again. If a       | */
/* | feasible point has been found, remark that and reset flag. No further | */
/* | increase is needed.                                                   | */
/* +-----------------------------------------------------------------------+ */
	if (increase == 1) {
	    *maxf = numfunc + oldmaxf;
	    if (ifeasiblef == 0) {
		if (logfile)
		     fprintf(logfile, "DIRECT found a feasible point.  The "
			     "adjusted budget is now set to %d.\n", *maxf);
		increase = 0;
	    }
	}
/* +-----------------------------------------------------------------------+ */
/* | Check if the number of function evaluations done is larger than the   | */
/* | allocated budget. If this is the case, check if a feasible point was  | */
/* | found. If this is a case, terminate. If no feasible point was found,  | */
/* | increase the budget and set flag increase.                            | */
/* +-----------------------------------------------------------------------+ */
	if (numfunc > *maxf) {
	    if (ifeasiblef == 0) {
		*ierror = 1;
		if (logfile)
		     fprintf(logfile, "DIRECT stopped: numfunc >= maxf.\n");
		goto L100;
	    } else {
		increase = 1;
		if (logfile)
                     fprintf(logfile, 
"DIRECT could not find a feasible point after %d function evaluations.\n"
"DIRECT continues until a feasible point is found.\n", numfunc);
		*maxf = numfunc + oldmaxf;
	    }
	}
/* L10: */
    }
/* +-----------------------------------------------------------------------+ */
/* +-----------------------------------------------------------------------+ */
/* | End of main loop.                                                     | */
/* +-----------------------------------------------------------------------+ */
/* +-----------------------------------------------------------------------+ */
/* +-----------------------------------------------------------------------+ */
/* | The algorithm stopped after maxT iterations.                          | */
/* +-----------------------------------------------------------------------+ */
    *ierror = 2;
    if (logfile)
	 fprintf(logfile, "DIRECT stopped: maxT iterations.\n");

L100:
/* +-----------------------------------------------------------------------+ */
/* | Store the position of the minimum in x.                               | */
/* +-----------------------------------------------------------------------+ */
    i__1 = *n;
    for (i__ = 1; i__ <= i__1; ++i__) {
	x[i__] = c__[i__ + minpos * i__1 - i__1-1] * l[i__] + l[i__] * u[i__];
	u[i__] = oldu[i__ - 1];
	l[i__] = oldl[i__ - 1];
/* L50: */
    }
/* +-----------------------------------------------------------------------+ */
/* | Store the number of function evaluations in maxf.                     | */
/* +-----------------------------------------------------------------------+ */
    *maxf = numfunc;
/* +-----------------------------------------------------------------------+ */
/* | Give out a summary of the run.                                        | */
/* +-----------------------------------------------------------------------+ */
    direct_dirsummary_(logfile, &x[1], &l[1], &u[1], n, minf, fglobal, &numfunc, 
	    ierror);
/* +-----------------------------------------------------------------------+ */
/* | Format statements.                                                    | */
/* +-----------------------------------------------------------------------+ */

 cleanup:
#define MY_FREE(p) if (p) free(p)
    MY_FREE(c__);
    MY_FREE(f);
    MY_FREE(s);
    MY_FREE(w);
    MY_FREE(oldl);
    MY_FREE(oldu);
    MY_FREE(list2);
    MY_FREE(point);
    MY_FREE(anchor);
    MY_FREE(length);
    MY_FREE(arrayi);
    MY_FREE(levels);
    MY_FREE(thirds);
} /* direct_ */
```
