## Supplementary material for "RNA covariation at helix-level resolution for the identification of evolutionarily conserved RNA structure": direct.h

```
#ifndef DIRECT_H
#define DIRECT_H

#include <math.h>
#include <stdio.h>

#ifdef __cplusplus
extern "C"
{
#endif /* __cplusplus */

typedef double (*direct_objective_func)(int n, const double *x,
					int *undefined_flag, 
					void *data);

typedef enum {
     DIRECT_ORIGINAL, DIRECT_GABLONSKY
} direct_algorithm;

typedef enum {
     DIRECT_INVALID_BOUNDS = -1,
     DIRECT_MAXFEVAL_TOOBIG = -2,
     DIRECT_INIT_FAILED = -3,
     DIRECT_SAMPLEPOINTS_FAILED = -4,
     DIRECT_SAMPLE_FAILED = -5,
     DIRECT_MAXFEVAL_EXCEEDED = 1,
     DIRECT_MAXITER_EXCEEDED = 2,
     DIRECT_GLOBAL_FOUND = 3,
     DIRECT_VOLTOL = 4,
     DIRECT_SIGMATOL = 5,
     DIRECT_MAXTIME_EXCEEDED = 6,

     DIRECT_OUT_OF_MEMORY = -100,
     DIRECT_INVALID_ARGS = -101,
     DIRECT_FORCED_STOP = -102
} direct_return_code;

#define DIRECT_UNKNOWN_FGLOBAL (-HUGE_VAL)
#define DIRECT_UNKNOWN_FGLOBAL_RELTOL (0.0)

extern direct_return_code direct_optimize(
     direct_objective_func f, void *f_data,
     int dimension,
     const double *lower_bounds, const double *upper_bounds,

     double *x, double *minf, 

     int max_feval, int max_iter, 
     double start, double maxtime,
     double magic_eps, double magic_eps_abs,
     double volume_reltol, double sigma_reltol,
     int *force_stop,

     double fglobal,
     double fglobal_reltol,

     FILE *logfile,
     direct_algorithm algorithm);

#ifdef __cplusplus
}  /* extern "C" */
#endif /* __cplusplus */

#endif /* DIRECT_H */
```
