## Supplementary material for "RNA covariation at helix-level resolution for the identification of evolutionarily conserved RNA structure": direct_wrap.c

```
/* C-style API for DIRECT functions.  SGJ (August 2007). */

#include "direct-internal.h"

/* Perform global minimization using (Gablonsky implementation of) DIRECT
   algorithm.   Arguments:

   f, f_data: the objective function and any user data
       -- the objective function f(n, x, undefined_flag, data) takes 4 args:
              int n: the dimension, same as dimension arg. to direct_optimize
              const double *x: array x[n] of point to evaluate
	      int *undefined_flag: set to 1 on return if x violates constraints
	                           or don't touch otherwise
              void *data: same as f_data passed to direct_optimize
          return value = value of f(x)

   dimension: the number of minimization variable dimensions
   lower_bounds, upper_bounds: arrays of length dimension of variable bounds

   x: an array of length dimension, set to optimum variables upon return
   minf: on return, set to minimum f value

   magic_eps, magic_eps_abs: Jones' "magic" epsilon parameter, and
                             also an absolute version of the same
			     (not multipled by minf).  Jones suggests
			     setting this to 1e-4, but 0 also works...

   max_feval, max_iter: maximum number of function evaluations & DIRECT iters
   volume_reltol: relative tolerance on hypercube volume (0 if none)
   sigma_reltol: relative tolerance on hypercube "measure" (??) (0 if none)

   fglobal: the global minimum of f, if known ahead of time
       -- this is mainly for benchmarking, in most cases it
          is not known and you should pass DIRECT_UNKNOWN_FGLOBAL
   fglobal_reltol: relative tolerance on how close we should find fglobal
       -- ignored if fglobal is DIRECT_UNKNOWN_FGLOBAL

   logfile: an output file to write diagnostic info to (NULL for no I/O)

   algorithm: whether to use the original DIRECT algorithm (DIRECT_ORIGINAL)
              or Gablonsky's "improved" version (DIRECT_GABLONSKY)
*/
direct_return_code direct_optimize(
     direct_objective_func f, void *f_data,
     int dimension,
     const double *lower_bounds, const double *upper_bounds,

     double *x, double *minf, 

     int max_feval, int max_iter,
     double start, double maxtime,
     double magic_eps, double magic_eps_abs,
     double volume_reltol, double sigma_reltol,
     int *force_stop,

     double fglobal,
     double fglobal_reltol,

     FILE *logfile,
     direct_algorithm algorithm)
{
     integer algmethod = algorithm == DIRECT_GABLONSKY;
     integer ierror;
     doublereal *l, *u;
     int i;

     /* convert to percentages: */
     volume_reltol *= 100;
     sigma_reltol *= 100;
     fglobal_reltol *= 100;

     /* make sure these are ignored if <= 0 */
     if (volume_reltol <= 0) volume_reltol = -1;
     if (sigma_reltol <= 0) sigma_reltol = -1;

     if (fglobal == DIRECT_UNKNOWN_FGLOBAL)
	  fglobal_reltol = DIRECT_UNKNOWN_FGLOBAL_RELTOL;

     if (dimension < 1) return DIRECT_INVALID_ARGS;

     l = (doublereal *) malloc(sizeof(doublereal) * dimension * 2);
     if (!l) return DIRECT_OUT_OF_MEMORY;
     u = l + dimension;
     for (i = 0; i < dimension; ++i) {
	  l[i] = lower_bounds[i];
	  u[i] = upper_bounds[i];
     }
     
     direct_direct_(f, x, &dimension, &magic_eps, magic_eps_abs,
		    &max_feval, &max_iter, 
		    start, maxtime, force_stop,
		    minf,
		    l, u,
		    &algmethod,
		    &ierror,
		    logfile,
		    &fglobal, &fglobal_reltol,
		    &volume_reltol, &sigma_reltol,
		    f_data);

     free(l);

     return (direct_return_code) ierror;
}
```
