## Supplementary material for "RNA covariation at helix-level resolution for the identification of evolutionarily conserved RNA structure": DIRparallel.c

```
/* DIRparallel.f -- translated by f2c (version 20050501).

   f2c output hand-cleaned by SGJ (August 2007).
*/

#include "direct-internal.h"

/* Table of constant values */

static integer c__0 = 0;
static integer c_n1 = -1;

/* +-----------------------------------------------------------------------+ */
/* | Program       : Direct.f (subfile DIRseriell.f)                       | */
/* | Last modified : 02-22-01                                              | */
/* | Written by    : Joerg Gablonsky                                       | */
/* | Subroutines, which differ depending on the serial or parallel version.| */
/* +-----------------------------------------------------------------------+ */
/* +-----------------------------------------------------------------------+ */
/* | Parallel Direct. This routine replaces the normal main routine DIRect.| */
/* | In it, we find out if this pe is the master or slave. If it is the    | */
/* | master, it calls the serial DIRect main routine. The only routine that| */
/* | has to change for parallel Direct is DIRSamplef, where the actual     | */
/* | sampling of the function is done. If we are on the slave, wait for    | */
/* | either the coordinates of a point to sample the function or the       | */
/* | termination signal.                                                   | */
/* +-----------------------------------------------------------------------+ */
/* Subroutine */ int direct_pardirect_(fp fcn, doublereal *x, integer *n, 
	doublereal *eps, integer *maxf, integer *maxt, doublereal *minf, 
	doublereal *l, doublereal *u, integer *algmethod, integer *ierror, 
	FILE *logfile, doublereal *fglobal, doublereal *fglper, doublereal 
	*volper, doublereal *sigmaper, void *fcn_data)
{
    /* System generated locals */
    integer i__1;

    /* Local variables */
    integer i__, k;
    integer tid;
    integer flag__;
    doublereal fval;
    integer tids[360], kret;
    integer mytid;
    doublereal fscale;
    integer nprocs;

/* +-----------------------------------------------------------------------+ */
/* | Parameters                                                            | */
/* +-----------------------------------------------------------------------+ */
/* +-----------------------------------------------------------------------+ */
/* | The maximum of function evaluations allowed.                          | */
/* | The maximum dept of the algorithm.                                    | */
/* | The maximum number of divisions allowed.                              | */
/* | The maximal dimension of the problem.                                 | */
/* +-----------------------------------------------------------------------+ */
/* +-----------------------------------------------------------------------+ */
/* | Global Variables.                                                     | */
/* +-----------------------------------------------------------------------+ */
/* +-----------------------------------------------------------------------+ */
/* | External Variables.                                                   | */
/* +-----------------------------------------------------------------------+ */
/* +-----------------------------------------------------------------------+ */
/* | User Variables.                                                       | */
/* | These can be used to pass user defined data to the function to be     | */
/* | optimized.                                                            | */
/* +-----------------------------------------------------------------------+ */
/* +-----------------------------------------------------------------------+ */
/* | Parallel programming variables                                        | */
/* +-----------------------------------------------------------------------+ */
/*       maxprocs should be >= the number of processes used for DIRECT */
/* +-----------------------------------------------------------------------+ */
/* | End of parallel programming variables                                 | */
/* +-----------------------------------------------------------------------+ */
/* +-----------------------------------------------------------------------+ */
/* | Internal variables                                                    | */
/* +-----------------------------------------------------------------------+ */
/* +-----------------------------------------------------------------------+ */
/* | JG 02/28/01 Begin of parallel additions                               | */
/* | DETERMINE MASTER PROCESSOR. GET TIDS OF ALL PROCESSORS.               | */
/* +-----------------------------------------------------------------------+ */
    /* Parameter adjustments */
    --u;
    --l;
    --x;

    /* Function Body */
    getmytidif_(&mytid);
    getnprocsif_(&nprocs);
    gettidif_(&c__0, tids);
/* +-----------------------------------------------------------------------+ */
/* | If I am the master get the other tids and start running DIRECT.       | */
/* | Otherwise, branch off to do function evaluations.                     | */
/* +-----------------------------------------------------------------------+ */
    if (mytid == tids[0]) {
	i__1 = nprocs - 1;
	for (i__ = 1; i__ <= i__1; ++i__) {
	    gettidif_(&i__, &tids[i__]);
/* L46: */
	}
/* +-----------------------------------------------------------------------+ */
/* | Call Direct main routine. This routine calls DIRSamplef for the       | */
/* | function evaluations, which are then done in parallel.                | */
/* +-----------------------------------------------------------------------+ */
	direct_direct_(fcn, &x[1], n, eps, maxf, maxt, minf, &l[1], &u[1], 
		algmethod, ierror, logfile, fglobal, fglper, volper, sigmaper,
		fcn_data);
/* +-----------------------------------------------------------------------+ */
/* | Send exit message to rest of pe's.                                    | */
/* +-----------------------------------------------------------------------+ */
	flag__ = 0;
	i__1 = nprocs;
	for (tid = 2; tid <= i__1; ++tid) {
	    mastersendif_(&tids[tid - 1], &tids[tid - 1], n, &flag__, &flag__,
		     &x[1], &u[1], &l[1], &x[1]);
/* L200: */
	}
    } else {
/* +-----------------------------------------------------------------------+ */
/* | This is what the slaves do!!                                          | */
/* +-----------------------------------------------------------------------+ */
/* +-----------------------------------------------------------------------+ */
/* |   Receive the first point from the master processor.                  | */
/* +-----------------------------------------------------------------------+ */
	slaverecvif_(tids, &c_n1, n, &flag__, &k, &fscale, &u[1], &l[1], &x[1]
		);
/* +-----------------------------------------------------------------------+ */
/* | Repeat until master signals to stop.                                  | */
/* +-----------------------------------------------------------------------+ */
	while(flag__ > 0) {
/* +-----------------------------------------------------------------------+ */
/* | Evaluate f(x).                                                        | */
/* +-----------------------------------------------------------------------+ */
	     direct_dirinfcn_(fcn, &x[1], &l[1], &u[1], n, &fval, &kret, &
		      fcn_data);
/* +-----------------------------------------------------------------------+ */
/* | Send result and wait for next point / message with signal to stop.    | */
/* +-----------------------------------------------------------------------+ */
	    slavesendif_(tids, &mytid, &k, &mytid, &fval, &kret);
	    slaverecvif_(tids, &c_n1, n, &flag__, &k, &fscale, &u[1], &l[1], &
		    x[1]);
	}
    }
    return 0;
} /* pardirect_ */

/* +-----------------------------------------------------------------------+ */
/* | Subroutine for sampling. This sampling is done in parallel, the master| */
/* | prozessor is also evaluating the function sometimes.                  | */
/* +-----------------------------------------------------------------------+ */
/* Subroutine */ void direct_dirsamplef_(doublereal *c__, integer *arrayi, doublereal 
	*delta, integer *sample, integer *new__, integer *length, 
	FILE *logfile, doublereal *f, integer *free, integer *maxi, 
	integer *point, fp fcn, doublereal *x, doublereal *l, doublereal *
	minf, integer *minpos, doublereal *u, integer *n, integer *maxfunc, 
	integer *maxdeep, integer *oops, doublereal *fmax, integer *
	ifeasiblef, integer *iinfesiblef, void *fcn_data)
{
    /* System generated locals */
    integer length_dim1, length_offset, c_dim1, c_offset, f_dim1, f_offset, 
	    i__1;
    doublereal d__1;

    /* Local variables */
    integer i__, j, k, helppoint, tid, pos;
    integer flag__, tids[360], kret, npts;
    doublereal fhelp;
    integer oldpos, nprocs, datarec;

/* +-----------------------------------------------------------------------+ */
/* | JG 07/16/01 fcn must be declared external.                            | */
/* +-----------------------------------------------------------------------+ */
/* +-----------------------------------------------------------------------+ */
/* | JG 07/16/01 Removed fcn.                                              | */
/* +-----------------------------------------------------------------------+ */
/* +-----------------------------------------------------------------------+ */
/* | JG 01/22/01 Added variable to keep track of the maximum value found.  | */
/* |             Added variable to keep track if feasible point was found. | */
/* +-----------------------------------------------------------------------+ */
/* +-----------------------------------------------------------------------+ */
/* | Variables to pass user defined data to the function to be optimized.  | */
/* +-----------------------------------------------------------------------+ */
/* +-----------------------------------------------------------------------+ */
/* | Parallel programming variables.                                       | */
/* +-----------------------------------------------------------------------+ */
/* JG 09/05/00 Increase this if more processors are used. */
/* +-----------------------------------------------------------------------+ */
/* | Find out the id's of all processors.                                  | */
/* +-----------------------------------------------------------------------+ */
    /* Parameter adjustments */
    --u;
    --l;
    --x;
    --arrayi;
    --point;
    f_dim1 = *maxfunc;
    f_offset = 1 + f_dim1;
    f -= f_offset;
    length_dim1 = *maxfunc;
    length_offset = 1 + length_dim1;
    length -= length_offset;
    c_dim1 = *maxfunc;
    c_offset = 1 + c_dim1;
    c__ -= c_offset;

    /* Function Body */
    getnprocsif_(&nprocs);
    i__1 = nprocs - 1;
    for (i__ = 0; i__ <= i__1; ++i__) {
	gettidif_(&i__, &tids[i__]);
/* L46: */
    }
/* +-----------------------------------------------------------------------+ */
/* | Set the pointer to the first function to be evaluated,                | */
/* | store this position also in helppoint.                                | */
/* +-----------------------------------------------------------------------+ */
    pos = *new__;
    helppoint = pos;
/* +-----------------------------------------------------------------------+ */
/* | Iterate over all points, where the function should be                 | */
/* | evaluated.                                                            | */
/* +-----------------------------------------------------------------------+ */
    flag__ = 1;
    npts = *maxi + *maxi;
    k = 1;
    while(k <= npts && k < nprocs) {
/* +-----------------------------------------------------------------------+ */
/* | tid is the id of the prozessor the next points is send to.            | */
/* +-----------------------------------------------------------------------+ */
	tid = k + 1;
/* +-----------------------------------------------------------------------+ */
/* | Copy the position into the helparray x.                               | */
/* +-----------------------------------------------------------------------+ */
	i__1 = *n;
	for (i__ = 1; i__ <= i__1; ++i__) {
	    x[i__] = c__[pos + i__ * c_dim1];
/* L60: */
	}
/* +-----------------------------------------------------------------------+ */
/* | Send the point.                                                       | */
/* +-----------------------------------------------------------------------+ */
	mastersendif_(&tids[tid - 1], &tids[tid - 1], n, &flag__, &pos, &x[1],
		 &u[1], &l[1], &x[1]);
	++k;
	pos = point[pos];
/* +-----------------------------------------------------------------------+ */
/* | Get the next point.                                                   | */
/* +-----------------------------------------------------------------------+ */
    }
/* +-----------------------------------------------------------------------+ */
/* |  Get data until it is all received.                                   | */
/* +-----------------------------------------------------------------------+ */
    datarec = 0;
    while(datarec < npts) {
	if ((doublereal) datarec / (doublereal) nprocs - datarec / nprocs < 
		1e-5 && k <= npts) {
	    i__1 = *n;
	    for (i__ = 1; i__ <= i__1; ++i__) {
		x[i__] = c__[pos + i__ * c_dim1];
/* L165: */
	    }
	    direct_dirinfcn_(fcn, &x[1], &l[1], &u[1], n, &fhelp, &kret,
		      fcn_data);
	    oldpos = pos;
	    f[oldpos + f_dim1] = fhelp;
	    ++datarec;
/* +-----------------------------------------------------------------------+ */
/* | Remember if an infeasible point has been found.                       | */
/* +-----------------------------------------------------------------------+ */
	    *iinfesiblef = MAX(*iinfesiblef,kret);
	    if (kret == 0) {
/* +-----------------------------------------------------------------------+ */
/* | if the function evaluation was O.K., set the flag in                  | */
/* | f(pos,2).                                                             | */
/* +-----------------------------------------------------------------------+ */
		f[oldpos + (f_dim1 << 1)] = 0.;
		*ifeasiblef = 0;
/* +-----------------------------------------------------------------------+ */
/* | JG 01/22/01 Added variable to keep track of the maximum value found.  | */
/* +-----------------------------------------------------------------------+ */
/* Computing MAX */
		d__1 = f[pos + f_dim1];
		*fmax = MAX(d__1,*fmax);
	    }
/* +-----------------------------------------------------------------------+ */
/* | Remember if an infeasible point has been found.                       | */
/* +-----------------------------------------------------------------------+ */
	    *iinfesiblef = MAX(*iinfesiblef,kret);
	    if (kret == 1) {
/* +-----------------------------------------------------------------------+ */
/* | If the function could not be evaluated at the given point,            | */
/* | set flag to mark this (f(pos,2) and store the maximum                 | */
/* | box-sidelength in f(pos,1).                                           | */
/* +-----------------------------------------------------------------------+ */
		f[oldpos + (f_dim1 << 1)] = 2.;
		f[oldpos + f_dim1] = *fmax;
	    }
/* +-----------------------------------------------------------------------+ */
/* | If the function could not be evaluated due to a failure in            | */
/* | the setup, mark this.                                                 | */
/* +-----------------------------------------------------------------------+ */
	    if (kret == -1) {
		f[oldpos + (f_dim1 << 1)] = -1.;
	    }
	    ++k;
	    pos = point[pos];
	}
/* +-----------------------------------------------------------------------+ */
/* | Recover where to store the value.                                     | */
/* +-----------------------------------------------------------------------+ */
	masterrecvif_(&c_n1, &c_n1, &oldpos, &tid, &fhelp, &kret);
	f[oldpos + f_dim1] = fhelp;
	++datarec;
/* +-----------------------------------------------------------------------+ */
/* | Remember if an infeasible point has been found.                       | */
/* +-----------------------------------------------------------------------+ */
	*iinfesiblef = MAX(*iinfesiblef,kret);
	if (kret == 0) {
/* +-----------------------------------------------------------------------+ */
/* | if the function evaluation was O.K., set the flag in                  | */
/* | f(pos,2).                                                             | */
/* +-----------------------------------------------------------------------+ */
	    f[oldpos + (f_dim1 << 1)] = 0.;
	    *ifeasiblef = 0;
/* +-----------------------------------------------------------------------+ */
/* | JG 01/22/01 Added variable to keep track of the maximum value found.  | */
/* +-----------------------------------------------------------------------+ */
/* Computing MAX */
	    d__1 = f[oldpos + f_dim1];
	    *fmax = MAX(d__1,*fmax);
	}
	if (kret == 1) {
/* +-----------------------------------------------------------------------+ */
/* | If the function could not be evaluated at the given point,            | */
/* | set flag to mark this (f(pos,2) and store the maximum                 | */
/* | box-sidelength in f(pos,1).                                           | */
/* +-----------------------------------------------------------------------+ */
	    f[oldpos + (f_dim1 << 1)] = 2.;
	    f[oldpos + f_dim1] = *fmax;
	}
/* +-----------------------------------------------------------------------+ */
/* | If the function could not be evaluated due to a failure in            | */
/* | the setup, mark this.                                                 | */
/* +-----------------------------------------------------------------------+ */
	if (kret == -1) {
	    f[oldpos + (f_dim1 << 1)] = -1.;
	}
/* +-----------------------------------------------------------------------+ */
/* |         Send data until it is all sent.                               | */
/* +-----------------------------------------------------------------------+ */
	if (k <= npts) {
/* +-----------------------------------------------------------------------+ */
/* | Copy the position into the helparray x.                               | */
/* +-----------------------------------------------------------------------+ */
	    i__1 = *n;
	    for (i__ = 1; i__ <= i__1; ++i__) {
		x[i__] = c__[pos + i__ * c_dim1];
/* L160: */
	    }
	    mastersendif_(&tid, &tid, n, &flag__, &pos, &x[1], &u[1], &l[1], &
		    x[1]);
	    ++k;
	    pos = point[pos];
	}
    }
    pos = helppoint;
/* +-----------------------------------------------------------------------+ */
/* | Iterate over all evaluated points and see, if the minimal             | */
/* | value of the function has changed. If this has happend,               | */
/* | store the minimal value and its position in the array.                | */
/* | Attention: Only valied values are checked!!                           | */
/* +-----------------------------------------------------------------------+ */
    i__1 = *maxi + *maxi;
    for (j = 1; j <= i__1; ++j) {
	if (f[pos + f_dim1] < *minf && f[pos + (f_dim1 << 1)] == 0.) {
	    *minf = f[pos + f_dim1];
	    *minpos = pos;
	}
	pos = point[pos];
/* L50: */
    }
} /* dirsamplef_ */
```
