## Supplementary material for "RNA covariation at helix-level resolution for the identification of evolutionarily conserved RNA structure": DIRserial.c

```
/* DIRserial-transp.f -- translated by f2c (version 20050501).

   f2c output hand-cleaned by SGJ (August 2007).
*/

#include "direct-internal.h"

/* +-----------------------------------------------------------------------+ */
/* | Program       : Direct.f (subfile DIRserial.f)                        | */
/* | Last modified : 04-12-2001                                            | */
/* | Written by    : Joerg Gablonsky                                       | */
/* | SUBROUTINEs, which differ depENDing on the serial or parallel version.| */
/* +-----------------------------------------------------------------------+ */
/* +-----------------------------------------------------------------------+ */
/* | SUBROUTINE for sampling.                                              | */
/* +-----------------------------------------------------------------------+ */
/* Subroutine */ void direct_dirsamplef_(doublereal *c__, integer *arrayi, doublereal
	*delta, integer *sample, integer *new__, integer *length,
	FILE *logfile, doublereal *f, integer *free, integer *maxi,
	integer *point, fp fcn, doublereal *x, doublereal *l, doublereal *
	minf, integer *minpos, doublereal *u, integer *n, integer *maxfunc,
	const integer *maxdeep, integer *oops, doublereal *fmax, integer *
	ifeasiblef, integer *iinfesiblef, void *fcn_data, int *force_stop)
{
    /* System generated locals */
    integer length_dim1, length_offset, c_dim1, c_offset, i__1, i__2;
    doublereal d__1;

    /* Local variables */
    integer i__, j, helppoint, pos, kret;

    (void) logfile; (void) free; (void) maxfunc; (void) maxdeep; (void) oops;
    (void) delta; (void) sample;

/* +-----------------------------------------------------------------------+ */
/* | JG 07/16/01 fcn must be declared external.                            | */
/* +-----------------------------------------------------------------------+ */
/* +-----------------------------------------------------------------------+ */
/* | JG 07/16/01 Removed fcn.                                              | */
/* +-----------------------------------------------------------------------+ */
/* +-----------------------------------------------------------------------+ */
/* | JG 01/22/01 Added variable to keep track of the maximum value found.  | */
/* |             Added variable to keep track IF feasible point was found. | */
/* +-----------------------------------------------------------------------+ */
/* +-----------------------------------------------------------------------+ */
/* | Variables to pass user defined data to the function to be optimized.  | */
/* +-----------------------------------------------------------------------+ */
/* +-----------------------------------------------------------------------+ */
/* | Set the pointer to the first function to be evaluated,                | */
/* | store this position also in helppoint.                                | */
/* +-----------------------------------------------------------------------+ */
    /* Parameter adjustments */
    --u;
    --l;
    --x;
    --arrayi;
    --point;
    f -= 3;
    length_dim1 = *n;
    length_offset = 1 + length_dim1;
    length -= length_offset;
    c_dim1 = *n;
    c_offset = 1 + c_dim1;
    c__ -= c_offset;

    /* Function Body */
    pos = *new__;
    helppoint = pos;
/* +-----------------------------------------------------------------------+ */
/* | Iterate over all points, where the function should be                 | */
/* | evaluated.                                                            | */
/* +-----------------------------------------------------------------------+ */
    i__1 = *maxi + *maxi;
    for (j = 1; j <= i__1; ++j) {
/* +-----------------------------------------------------------------------+ */
/* | Copy the position into the helparrayy x.                              | */
/* +-----------------------------------------------------------------------+ */
	i__2 = *n;
	for (i__ = 1; i__ <= i__2; ++i__) {
	    x[i__] = c__[i__ + pos * c_dim1];
/* L60: */
	}
/* +-----------------------------------------------------------------------+ */
/* | Call the function.                                                    | */
/* +-----------------------------------------------------------------------+ */
	if (force_stop && *force_stop)  /* skip eval after forced stop */
	     f[(pos << 1) + 1] = *fmax;
	else
	     direct_dirinfcn_(fcn, &x[1], &l[1], &u[1], n, &f[(pos << 1) + 1],
			      &kret, fcn_data);
	if (force_stop && *force_stop)
	     kret = -1; /* mark as invalid point */
/* +-----------------------------------------------------------------------+ */
/* | Remember IF an infeasible point has been found.                       | */
/* +-----------------------------------------------------------------------+ */
	*iinfesiblef = MAX(*iinfesiblef,kret);
	if (kret == 0) {
/* +-----------------------------------------------------------------------+ */
/* | IF the function evaluation was O.K., set the flag in                  | */
/* | f(2,pos). Also mark that a feasible point has been found.             | */
/* +-----------------------------------------------------------------------+ */
	    f[(pos << 1) + 2] = 0.;
	    *ifeasiblef = 0;
/* +-----------------------------------------------------------------------+ */
/* | JG 01/22/01 Added variable to keep track of the maximum value found.  | */
/* +-----------------------------------------------------------------------+ */
/* Computing MAX */
	    d__1 = f[(pos << 1) + 1];
	    *fmax = MAX(d__1,*fmax);
	}
	if (kret >= 1) {
/* +-----------------------------------------------------------------------+ */
/* |  IF the function could not be evaluated at the given point,            | */
/* | set flag to mark this (f(2,pos) and store the maximum                 | */
/* | box-sidelength in f(1,pos).                                           | */
/* +-----------------------------------------------------------------------+ */
	    f[(pos << 1) + 2] = 2.;
	    f[(pos << 1) + 1] = *fmax;
	}
/* +-----------------------------------------------------------------------+ */
/* |  IF the function could not be evaluated due to a failure in            | */
/* | the setup, mark this.                                                 | */
/* +-----------------------------------------------------------------------+ */
	if (kret == -1) {
	    f[(pos << 1) + 2] = -1.;
	}
/* +-----------------------------------------------------------------------+ */
/* | Set the position to the next point, at which the function             | */
/* | should e evaluated.                                                   | */
/* +-----------------------------------------------------------------------+ */
	pos = point[pos];
/* L40: */
    }
    pos = helppoint;
/* +-----------------------------------------------------------------------+ */
/* | Iterate over all evaluated points and see, IF the minimal             | */
/* | value of the function has changed.  IF this has happEND,               | */
/* | store the minimal value and its position in the array.                | */
/* | Attention: Only valid values are checked!!                           | */
/* +-----------------------------------------------------------------------+ */
    i__1 = *maxi + *maxi;
    for (j = 1; j <= i__1; ++j) {
	if (f[(pos << 1) + 1] < *minf && f[(pos << 1) + 2] == 0.) {
	    *minf = f[(pos << 1) + 1];
	    *minpos = pos;
	}
	pos = point[pos];
/* L50: */
    }
} /* dirsamplef_ */
```
