## Supplementary material for "RNA covariation at helix-level resolution for the identification of evolutionarily conserved RNA structure": DIRsubrout.c

```
/* DIRsubrout.f -- translated by f2c (version 20050501).

   f2c output hand-cleaned by SGJ (August 2007).
*/

#include <math.h>
#include "direct-internal.h"

/* Table of constant values */

static integer c__1 = 1;
static integer c__32 = 32;
static integer c__0 = 0;

/* +-----------------------------------------------------------------------+ */
/* | INTEGER Function DIRGetlevel                                          | */
/* | Returns the level of the hyperrectangle. Depending on the value of the| */
/* | global variable JONES. IF JONES equals 0, the level is given by       | */
/* |               kN + p, where the rectangle has p sides with a length of| */
/* |             1/3^(k+1), and N-p sides with a length of 1/3^k.          | */
/* | If JONES equals 1, the level is the power of 1/3 of the length of the | */
/* | longest side hyperrectangle.                                          | */
/* |                                                                       | */
/* | On Return :                                                           | */
/* |    the maximal length                                                 | */
/* |                                                                       | */
/* | pos     -- the position of the midpoint in the array length           | */
/* | length  -- the array with the dimensions                              | */
/* | maxfunc -- the leading dimension of length                            | */
/* | n	   -- the dimension of the problem                                  | */
/* |                                                                       | */
/* +-----------------------------------------------------------------------+ */
integer direct_dirgetlevel_(integer *pos, integer *length, integer *maxfunc, integer
	*n, integer jones)
{
    /* System generated locals */
    integer length_dim1, length_offset, ret_val, i__1;

    /* Local variables */
    integer i__, k, p, help;

    (void) maxfunc;

/* JG 09/15/00 Added variable JONES (see above) */
    /* Parameter adjustments */
    length_dim1 = *n;
    length_offset = 1 + length_dim1;
    length -= length_offset;

    /* Function Body */
    if (jones == 0) {
	help = length[*pos * length_dim1 + 1];
	k = help;
	p = 1;
	i__1 = *n;
	for (i__ = 2; i__ <= i__1; ++i__) {
	    if (length[i__ + *pos * length_dim1] < k) {
		k = length[i__ + *pos * length_dim1];
	    }
	    if (length[i__ + *pos * length_dim1] == help) {
		++p;
	    }
/* L100: */
	}
	if (k == help) {
	    ret_val = k * *n + *n - p;
	} else {
	    ret_val = k * *n + p;
	}
    } else {
	help = length[*pos * length_dim1 + 1];
	i__1 = *n;
	for (i__ = 2; i__ <= i__1; ++i__) {
	    if (length[i__ + *pos * length_dim1] < help) {
		help = length[i__ + *pos * length_dim1];
	    }
/* L10: */
	}
	ret_val = help;
    }
    return ret_val;
} /* dirgetlevel_ */

/* +-----------------------------------------------------------------------+ */
/* | Program       : Direct.f (subfile DIRsubrout.f)                       | */
/* | Last modified : 07-16-2001                                            | */
/* | Written by    : Joerg Gablonsky                                       | */
/* | Subroutines used by the algorithm DIRECT.                             | */
/* +-----------------------------------------------------------------------+ */
/* +-----------------------------------------------------------------------+ */
/* |    SUBROUTINE DIRChoose                                               | */
/* |    Decide, which is the next sampling point.                          | */
/* |    Changed 09/25/00 JG                                                | */
/* |         Added maxdiv to call and changed S to size maxdiv.            | */
/* |    Changed 01/22/01 JG                                                | */
/* |         Added Ifeasiblef to call to keep track if a feasible point has| */
/* |         been found.                                                   | */
/* |    Changed 07/16/01 JG                                                | */
/* |         Changed if statement to prevent run-time errors.              |
                 | */
/* +-----------------------------------------------------------------------+ */
/* Subroutine */ void direct_dirchoose_(integer *anchor, integer *s, integer *actdeep,
	 doublereal *f, doublereal *minf, doublereal epsrel, doublereal epsabs, doublereal *thirds,
	 integer *maxpos, integer *length, integer *maxfunc, const integer *maxdeep,
	 const integer *maxdiv, integer *n, FILE *logfile,
	integer *cheat, doublereal *kmax, integer *ifeasiblef, integer jones)
{
    /* System generated locals */
    integer s_dim1, s_offset, length_dim1, length_offset, i__1;

    /* Local variables */
    integer i__, j, k;
    doublereal helplower;
    integer i___, j___;
    doublereal helpgreater;
    integer novaluedeep = 0;
    doublereal help2;
    integer novalue;

    /* Parameter adjustments */
    f -= 3;
    ++anchor;
    s_dim1 = *maxdiv;
    s_offset = 1 + s_dim1;
    s -= s_offset;
    length_dim1 = *n;
    length_offset = 1 + length_dim1;
    length -= length_offset;

    /* Function Body */
    helplower = HUGE_VAL;
    helpgreater = 0.;
    k = 1;
    if (*ifeasiblef >= 1) {
	i__1 = *actdeep;
	for (j = 0; j <= i__1; ++j) {
	    if (anchor[j] > 0) {
		s[k + s_dim1] = anchor[j];
		s[k + (s_dim1 << 1)] = direct_dirgetlevel_(&s[k + s_dim1], &length[
			length_offset], maxfunc, n, jones);
		goto L12;
	    }
/* L1001: */
	}
L12:
	++k;
	*maxpos = 1;
	return;
    } else {
	i__1 = *actdeep;
	for (j = 0; j <= i__1; ++j) {
	    if (anchor[j] > 0) {
		s[k + s_dim1] = anchor[j];
		s[k + (s_dim1 << 1)] = direct_dirgetlevel_(&s[k + s_dim1], &length[
			length_offset], maxfunc, n, jones);
		++k;
	    }
/* L10: */
	}
    }
    novalue = 0;
    if (anchor[-1] > 0) {
	novalue = anchor[-1];
	novaluedeep = direct_dirgetlevel_(&novalue, &length[length_offset], maxfunc,
		n, jones);
    }
    *maxpos = k - 1;
    i__1 = *maxdeep;
    for (j = k - 1; j <= i__1; ++j) {
	s[k + s_dim1] = 0;
/* L11: */
    }
    for (j = *maxpos; j >= 1; --j) {
	helplower = HUGE_VAL;
	helpgreater = 0.;
	j___ = s[j + s_dim1];
	i__1 = j - 1;
	for (i__ = 1; i__ <= i__1; ++i__) {
	    i___ = s[i__ + s_dim1];
/* +-----------------------------------------------------------------------+ */
/* | JG 07/16/01 Changed IF statement into two to prevent run-time errors  | */
/* |             which could occur if the compiler checks the second       | */
/* |             expression in an .AND. statement although the first       | */
/* |             statement is already not true.                            | */
/* +-----------------------------------------------------------------------+ */
	    if (i___ > 0 && ! (i__ == j)) {
		if (f[(i___ << 1) + 2] <= 1.) {
		    help2 = thirds[s[i__ + (s_dim1 << 1)]] - thirds[s[j + (
			    s_dim1 << 1)]];
		    help2 = (f[(i___ << 1) + 1] - f[(j___ << 1) + 1]) / help2;
		    if (help2 <= 0.) {
			 if (logfile)
			      fprintf(logfile, "thirds > 0, help2 <= 0\n");
			goto L60;
		    }
		    if (help2 < helplower) {
			 if (logfile)
			      fprintf(logfile, "helplower = %g\n", help2);
			helplower = help2;
		    }
		}
	    }
/* L30: */
	}
	i__1 = *maxpos;
	for (i__ = j + 1; i__ <= i__1; ++i__) {
	    i___ = s[i__ + s_dim1];
/* +-----------------------------------------------------------------------+ */
/* | JG 07/16/01 Changed IF statement into two to prevent run-time errors  | */
/* |             which could occur if the compiler checks the second       | */
/* |             expression in an .AND. statement although the first       | */
/* |             statement is already not true.                            | */
/* +-----------------------------------------------------------------------+ */
	    if (i___ > 0 && ! (i__ == j)) {
		if (f[(i___ << 1) + 2] <= 1.) {
		    help2 = thirds[s[i__ + (s_dim1 << 1)]] - thirds[s[j + (
			    s_dim1 << 1)]];
		    help2 = (f[(i___ << 1) + 1] - f[(j___ << 1) + 1]) / help2;
		    if (help2 <= 0.) {
			if (logfile)
			     fprintf(logfile, "thirds < 0, help2 <= 0\n");
			goto L60;
		    }
		    if (help2 > helpgreater) {
			if (logfile)
                              fprintf(logfile, "helpgreater = %g\n", help2);
			helpgreater = help2;
		    }
		}
	    }
/* L31: */
	}
	if (helpgreater <= helplower) {
	    if (*cheat == 1 && helplower > *kmax) {
		helplower = *kmax;
	    }
	    if (f[(j___ << 1) + 1] - helplower * thirds[s[j + (s_dim1 << 1)]] >
		     MIN(*minf - epsrel * fabs(*minf),
			 *minf - epsabs)) {
		if (logfile)
		     fprintf(logfile, "> minf - epslminfl\n");
		goto L60;
	    }
	} else {
	    if (logfile)
		 fprintf(logfile, "helpgreater > helplower: %g  %g  %g\n",
			 helpgreater, helplower, helpgreater - helplower);
	    goto L60;
	}
	goto L40;
L60:
	s[j + s_dim1] = 0;
L40:
	;
    }
    if (novalue > 0) {
	++(*maxpos);
	s[*maxpos + s_dim1] = novalue;
	s[*maxpos + (s_dim1 << 1)] = novaluedeep;
    }
} /* dirchoose_ */

/* +-----------------------------------------------------------------------+ */
/* |    SUBROUTINE DIRDoubleInsert                                         | */
/* |      Routine to make sure that if there are several potential optimal | */
/* |      hyperrectangles of the same level (i.e. hyperrectangles that have| */
/* |      the same level and the same function value at the center), all of| */
/* |      them are divided. This is the way as originally described in     | */
/* |      Jones et.al.                                                     | */
/* | JG 07/16/01 Added errorflag to calling sequence. We check if more     | */
/* |             we reach the capacity of the array S. If this happens, we | */
/* |             return to the main program with an error.                 | */
/* +-----------------------------------------------------------------------+ */
/* Subroutine */ void direct_dirdoubleinsert_(integer *anchor, integer *s, integer *
	maxpos, integer *point, doublereal *f, const integer *maxdeep, integer *
	maxfunc, const integer *maxdiv, integer *ierror)
{
    /* System generated locals */
    integer s_dim1, s_offset, i__1;

    /* Local variables */
    integer i__, oldmaxpos, pos, help, iflag, actdeep;

    (void)  maxdeep; (void) maxfunc;

/* +-----------------------------------------------------------------------+ */
/* | JG 07/16/01 Added flag to prevent run time-errors on some systems.    | */
/* +-----------------------------------------------------------------------+ */
    /* Parameter adjustments */
    ++anchor;
    f -= 3;
    --point;
    s_dim1 = *maxdiv;
    s_offset = 1 + s_dim1;
    s -= s_offset;

    /* Function Body */
    oldmaxpos = *maxpos;
    i__1 = oldmaxpos;
    for (i__ = 1; i__ <= i__1; ++i__) {
	if (s[i__ + s_dim1] > 0) {
	    actdeep = s[i__ + (s_dim1 << 1)];
	    help = anchor[actdeep];
	    pos = point[help];
	    iflag = 0;
/* +-----------------------------------------------------------------------+ */
/* | JG 07/16/01 Added flag to prevent run time-errors on some systems. On | */
/* |             some systems the second conditions in an AND statement is | */
/* |             evaluated even if the first one is already not true.      | */
/* +-----------------------------------------------------------------------+ */
	    while(pos > 0 && iflag == 0) {
		if (f[(pos << 1) + 1] - f[(help << 1) + 1] <= 1e-13) {
		    if (*maxpos < *maxdiv) {
			++(*maxpos);
			s[*maxpos + s_dim1] = pos;
			s[*maxpos + (s_dim1 << 1)] = actdeep;
			pos = point[pos];
		    } else {
/* +-----------------------------------------------------------------------+ */
/* | JG 07/16/01 Maximum number of elements possible in S has been reached!| */
/* +-----------------------------------------------------------------------+ */
			*ierror = -6;
			return;
		    }
		} else {
		    iflag = 1;
		}
	    }
	}
/* L10: */
    }
} /* dirdoubleinsert_ */

/* +-----------------------------------------------------------------------+ */
/* | INTEGER Function GetmaxDeep                                           | */
/* | function to get the maximal length (1/length) of the n-dimensional    | */
/* | rectangle with midpoint pos.                                          | */
/* |                                                                       | */
/* | On Return :                                                           | */
/* |    the maximal length                                                 | */
/* |                                                                       | */
/* | pos     -- the position of the midpoint in the array length           | */
/* | length  -- the array with the dimensions                              | */
/* | maxfunc -- the leading dimension of length                            | */
/* | n	   -- the dimension of the problem                                  | */
/* |                                                                       | */
/* +-----------------------------------------------------------------------+ */
integer direct_dirgetmaxdeep_(integer *pos, integer *length, integer *maxfunc,
	integer *n)
{
    /* System generated locals */
    integer length_dim1, length_offset, i__1, i__2, i__3;

    /* Local variables */
    integer i__, help;

    (void) maxfunc;

    /* Parameter adjustments */
    length_dim1 = *n;
    length_offset = 1 + length_dim1;
    length -= length_offset;

    /* Function Body */
    help = length[*pos * length_dim1 + 1];
    i__1 = *n;
    for (i__ = 2; i__ <= i__1; ++i__) {
/* Computing MIN */
	i__2 = help, i__3 = length[i__ + *pos * length_dim1];
	help = MIN(i__2,i__3);
/* L10: */
    }
    return help;
} /* dirgetmaxdeep_ */

static integer isinbox_(doublereal *x, doublereal *a, doublereal *b, integer *n,
	integer *lmaxdim)
{
    /* System generated locals */
    integer ret_val, i__1;

    /* Local variables */
    integer outofbox, i__;

    (void) lmaxdim;

    /* Function Body */
    outofbox = 1;
    i__1 = *n;
    for (i__ = 0; i__ < i__1; ++i__) {
	if (a[i__] > x[i__] || b[i__] < x[i__]) {
	    outofbox = 0;
	    goto L1010;
	}
/* L1000: */
    }
L1010:
    ret_val = outofbox;
    return ret_val;
} /* isinbox_ */

/* +-----------------------------------------------------------------------+ */
/* | JG Added 09/25/00                                                     | */
/* |                                                                       | */
/* |                       SUBROUTINE DIRResortlist                        | */
/* |                                                                       | */
/* | Resort the list so that the infeasible point is in the list with the  | */
/* | replaced value.                                                       | */
/* +-----------------------------------------------------------------------+ */
/* Subroutine */ static void dirresortlist_(integer *replace, integer *anchor,
	doublereal *f, integer *point, integer *length, integer *n, integer *
	maxfunc, integer *maxdim, const integer *maxdeep, FILE *logfile,
					    integer jones)
{
    /* System generated locals */
    integer length_dim1, length_offset, i__1;

    /* Local variables */
    integer i__, l, pos;
    integer start;

    (void) maxdim; (void) maxdeep;

/* +-----------------------------------------------------------------------+ */
/* | Get the length of the hyper rectangle with infeasible mid point and   | */
/* | Index of the corresponding list.                                      | */
/* +-----------------------------------------------------------------------+ */
/* JG 09/25/00 Replaced with DIRgetlevel */
/*      l = DIRgetmaxDeep(replace,length,maxfunc,n) */
    /* Parameter adjustments */
    --point;
    f -= 3;
    length_dim1 = *n;
    length_offset = 1 + length_dim1;
    length -= length_offset;
    ++anchor;

    /* Function Body */
    l = direct_dirgetlevel_(replace, &length[length_offset], maxfunc, n, jones);
    start = anchor[l];
/* +-----------------------------------------------------------------------+ */
/* | If the hyper rectangle with infeasibel midpoint is already the start  | */
/* | of the list, give out message, nothing to do.                         | */
/* +-----------------------------------------------------------------------+ */
    if (*replace == start) {
/*         write(logfile,*) 'No resorting of list necessarry, since new ', */
/*     + 'point is already anchor of list .',l */
    } else {
/* +-----------------------------------------------------------------------+ */
/* | Take the hyper rectangle with infeasible midpoint out of the list.    | */
/* +-----------------------------------------------------------------------+ */
	pos = start;
	i__1 = *maxfunc;
	for (i__ = 1; i__ <= i__1; ++i__) {
	    if (point[pos] == *replace) {
		point[pos] = point[*replace];
		goto L20;
	    } else {
		pos = point[pos];
	    }
	    if (pos == 0) {
		if (logfile)
		     fprintf(logfile, "Error in DIRREsortlist: "
			     "We went through the whole list\n"
			     "and could not find the point to replace!!\n");
		goto L20;
	    }
/* L10: */
	}
/* +-----------------------------------------------------------------------+ */
/* | If the anchor of the list has a higher value than the value of a      | */
/* | nearby point, put the infeasible point at the beginning of the list.  | */
/* +-----------------------------------------------------------------------+ */
L20:
	if (f[(start << 1) + 1] > f[(*replace << 1) + 1]) {
	    anchor[l] = *replace;
	    point[*replace] = start;
/*            write(logfile,*) 'Point is replacing current anchor for ' */
/*     +             , 'this list ',l,replace,start */
	} else {
/* +-----------------------------------------------------------------------+ */
/* | Insert the point into the list according to its (replaced) function   | */
/* | value.                                                                | */
/* +-----------------------------------------------------------------------+ */
	    pos = start;
	    i__1 = *maxfunc;
	    for (i__ = 1; i__ <= i__1; ++i__) {
/* +-----------------------------------------------------------------------+ */
/* | The point has to be added at the end of the list.                     | */
/* +-----------------------------------------------------------------------+ */
		if (point[pos] == 0) {
		    point[*replace] = point[pos];
		    point[pos] = *replace;
/*                  write(logfile,*) 'Point is added at the end of the ' */
/*     +             , 'list ',l, replace */
		    goto L40;
		} else {
		    if (f[(point[pos] << 1) + 1] > f[(*replace << 1) + 1]) {
			point[*replace] = point[pos];
			point[pos] = *replace;
/*                     write(logfile,*) 'There are points with a higher ' */
/*     +               ,'f-value in the list ',l,replace, pos */
			goto L40;
		    }
		    pos = point[pos];
		}
/* L30: */
	    }
L40:
	    ;
	}
    }
} /* dirresortlist_ */

/* +-----------------------------------------------------------------------+ */
/* | JG Added 09/25/00                                                     | */
/* |                       SUBROUTINE DIRreplaceInf                        | */
/* |                                                                       | */
/* | Find out if there are infeasible points which are near feasible ones. | */
/* | If this is the case, replace the function value at the center of the  | */
/* | hyper rectangle by the lowest function value of a nearby function.    | */
/* +-----------------------------------------------------------------------+ */
/* Subroutine */ void direct_dirreplaceinf_(integer *free, integer *freeold,
	doublereal *f, doublereal *c__, doublereal *thirds, integer *length,
	integer *anchor, integer *point, doublereal *c1, doublereal *c2,
	integer *maxfunc, const integer *maxdeep, integer *maxdim, integer *n,
	FILE *logfile, doublereal *fmax, integer jones)
{
    /* System generated locals */
    integer c_dim1, c_offset, length_dim1, length_offset, i__1, i__2, i__3;
    doublereal d__1, d__2;

    /* Local variables */
    doublereal a[32], b[32];
    integer i__, j, k, l;
    doublereal x[32], sidelength;
    integer help;

    (void) freeold;

/* +-----------------------------------------------------------------------+ */
/* | JG 01/22/01 Added variable to keep track of the maximum value found.  | */
/* +-----------------------------------------------------------------------+ */
    /* Parameter adjustments */
    --point;
    f -= 3;
    ++anchor;
    length_dim1 = *maxdim;
    length_offset = 1 + length_dim1;
    length -= length_offset;
    c_dim1 = *maxdim;
    c_offset = 1 + c_dim1;
    c__ -= c_offset;
    --c2;
    --c1;

    /* Function Body */
    i__1 = *free - 1;
    for (i__ = 1; i__ <= i__1; ++i__) {
	if (f[(i__ << 1) + 2] > 0.) {
/* +-----------------------------------------------------------------------+ */
/* | Get the maximum side length of the hyper rectangle and then set the   | */
/* | new side length to this lengths times the growth factor.              | */
/* +-----------------------------------------------------------------------+ */
	    help = direct_dirgetmaxdeep_(&i__, &length[length_offset], maxfunc, n);
	    sidelength = thirds[help] * 2.;
/* +-----------------------------------------------------------------------+ */
/* | Set the Center and the upper and lower bounds of the rectangles.      | */
/* +-----------------------------------------------------------------------+ */
	    i__2 = *n;
	    for (j = 1; j <= i__2; ++j) {
		sidelength = thirds[length[i__ + j * length_dim1]];
		a[j - 1] = c__[j + i__ * c_dim1] - sidelength;
		b[j - 1] = c__[j + i__ * c_dim1] + sidelength;
/* L20: */
	    }
/* +-----------------------------------------------------------------------+ */
/* | The function value is reset to 'Inf', since it may have been changed  | */
/* | in an earlier iteration and now the feasible point which was close    | */
/* | is not close anymore (since the hyper rectangle surrounding the       | */
/* | current point may have shrunk).                                       | */
/* +-----------------------------------------------------------------------+ */
	    f[(i__ << 1) + 1] = HUGE_VAL;
	    f[(i__ << 1) + 2] = 2.;
/* +-----------------------------------------------------------------------+ */
/* | Check if any feasible point is near this infeasible point.            | */
/* +-----------------------------------------------------------------------+ */
	    i__2 = *free - 1;
	    for (k = 1; k <= i__2; ++k) {
/* +-----------------------------------------------------------------------+ */
/* | If the point k is feasible, check if it is near.                      | */
/* +-----------------------------------------------------------------------+ */
		if (f[(k << 1) + 2] == 0.) {
/* +-----------------------------------------------------------------------+ */
/* | Copy the coordinates of the point k into x.                           | */
/* +-----------------------------------------------------------------------+ */
		    i__3 = *n;
		    for (l = 1; l <= i__3; ++l) {
			x[l - 1] = c__[l + k * c_dim1];
/* L40: */
		    }
/* +-----------------------------------------------------------------------+ */
/* | Check if the point k is near the infeasible point, if so, replace the | */
/* | value at */
/* +-----------------------------------------------------------------------+ */
		    if (isinbox_(x, a, b, n, &c__32) == 1) {
/* Computing MIN */
			 d__1 = f[(i__ << 1) + 1], d__2 = f[(k << 1) + 1];
			 f[(i__ << 1) + 1] = MIN(d__1,d__2);
			 f[(i__ << 1) + 2] = 1.;
		    }
		}
/* L30: */
	    }
	    if (f[(i__ << 1) + 2] == 1.) {
		f[(i__ << 1) + 1] += (d__1 = f[(i__ << 1) + 1], fabs(d__1)) *
			1e-6f;
		i__2 = *n;
		for (l = 1; l <= i__2; ++l) {
		    x[l - 1] = c__[l + i__ * c_dim1] * c1[l] + c__[l + i__ *
			    c_dim1] * c2[l];
/* L200: */
		}
		dirresortlist_(&i__, &anchor[-1], &f[3], &point[1],
			       &length[length_offset], n,
			       maxfunc, maxdim, maxdeep, logfile, jones);
	    } else {
/* +-----------------------------------------------------------------------+ */
/* | JG 01/22/01                                                           | */
/* | Replaced fixed value for infeasible points with maximum value found,  | */
/* | increased by 1.                                                       | */
/* +-----------------------------------------------------------------------+ */
		if (! (*fmax == f[(i__ << 1) + 1])) {
/* Computing MAX */
		    d__1 = *fmax + 1., d__2 = f[(i__ << 1) + 1];
		    f[(i__ << 1) + 1] = MAX(d__1,d__2);
		}
	    }
	}
/* L10: */
    }
/* L1000: */
} /* dirreplaceinf_ */

/* +-----------------------------------------------------------------------+ */
/* |    SUBROUTINE DIRInsert                                               | */
/* +-----------------------------------------------------------------------+ */
/* Subroutine */ static void dirinsert_(integer *start, integer *ins, integer *point,
	doublereal *f, integer *maxfunc)
{
    /* System generated locals */
    integer i__1;

    /* Local variables */
    integer i__, help;

/* JG 09/17/00 Rewrote this routine. */
/*      DO 10,i = 1,maxfunc */
/*        IF (f(ins,1) .LT. f(point(start),1)) THEN */
/*          help = point(start) */
/*          point(start) = ins */
/*          point(ins) = help */
/*          GOTO 20 */
/*        END IF */
/*        IF (point(start) .EQ. 0) THEN */
/*           point(start) = ins */
/*           point(ins) = 0 */
/*           GOTO 20 */
/*        END IF */
/*        start = point(start) */
/* 10    CONTINUE */
/* 20    END */
    /* Parameter adjustments */
    f -= 3;
    --point;

    /* Function Body */
    i__1 = *maxfunc;
    for (i__ = 1; i__ <= i__1; ++i__) {
	if (point[*start] == 0) {
	    point[*start] = *ins;
	    point[*ins] = 0;
	    return;
	} else if (f[(*ins << 1) + 1] < f[(point[*start] << 1) + 1]) {
	     help = point[*start];
	     point[*start] = *ins;
	     point[*ins] = help;
	     return;
	}
	*start = point[*start];
/* L10: */
    }
} /* dirinsert_ */

/* +-----------------------------------------------------------------------+ */
/* |    SUBROUTINE DIRInsertList                                           | */
/* |    Changed 02-24-2000                                                 | */
/* |      Got rid of the distinction between feasible and infeasible points| */
/* |      I could do this since infeasible points get set to a high        | */
/* |      function value, which may be replaced by a function value of a   | */
/* |      nearby function at the end of the main loop.                     | */
/* +-----------------------------------------------------------------------+ */
/* Subroutine */ void direct_dirinsertlist_(integer *new__, integer *anchor, integer *
	point, doublereal *f, integer *maxi, integer *length, integer *
	maxfunc, const integer *maxdeep, integer *n, integer *samp,
					    integer jones)
{
    /* System generated locals */
    integer length_dim1, length_offset, i__1;

    /* Local variables */
    integer j;
    integer pos;
    integer pos1, pos2, deep;

    (void) maxdeep;

/* JG 09/24/00 Changed this to Getlevel */
    /* Parameter adjustments */
    f -= 3;
    --point;
    ++anchor;
    length_dim1 = *n;
    length_offset = 1 + length_dim1;
    length -= length_offset;

    /* Function Body */
    i__1 = *maxi;
    for (j = 1; j <= i__1; ++j) {
	pos1 = *new__;
	pos2 = point[pos1];
	*new__ = point[pos2];
/* JG 09/24/00 Changed this to Getlevel */
/*        deep = DIRGetMaxdeep(pos1,length,maxfunc,n) */
	deep = direct_dirgetlevel_(&pos1, &length[length_offset], maxfunc, n, jones);
	if (anchor[deep] == 0) {
	    if (f[(pos2 << 1) + 1] < f[(pos1 << 1) + 1]) {
		anchor[deep] = pos2;
		point[pos2] = pos1;
		point[pos1] = 0;
	    } else {
		anchor[deep] = pos1;
		point[pos2] = 0;
	    }
	} else {
	    pos = anchor[deep];
	    if (f[(pos2 << 1) + 1] < f[(pos1 << 1) + 1]) {
		if (f[(pos2 << 1) + 1] < f[(pos << 1) + 1]) {
		    anchor[deep] = pos2;
/* JG 08/30/00 Fixed bug. Sorting was not correct when */
/*      f(1,pos2) < f(1,pos1) < f(1,pos) */
		    if (f[(pos1 << 1) + 1] < f[(pos << 1) + 1]) {
			point[pos2] = pos1;
			point[pos1] = pos;
		    } else {
			point[pos2] = pos;
			dirinsert_(&pos, &pos1, &point[1], &f[3], maxfunc);
		    }
		} else {
		    dirinsert_(&pos, &pos2, &point[1], &f[3], maxfunc);
		    dirinsert_(&pos, &pos1, &point[1], &f[3], maxfunc);
		}
	    } else {
		if (f[(pos1 << 1) + 1] < f[(pos << 1) + 1]) {
/* JG 08/30/00 Fixed bug. Sorting was not correct when */
/*      f(pos1,1) < f(pos2,1) < f(pos,1) */
		    anchor[deep] = pos1;
		    if (f[(pos << 1) + 1] < f[(pos2 << 1) + 1]) {
			point[pos1] = pos;
			dirinsert_(&pos, &pos2, &point[1], &f[3], maxfunc);
		    } else {
			point[pos1] = pos2;
			point[pos2] = pos;
		    }
		} else {
		    dirinsert_(&pos, &pos1, &point[1], &f[3], maxfunc);
		    dirinsert_(&pos, &pos2, &point[1], &f[3], maxfunc);
		}
	    }
	}
/* L10: */
    }
/* JG 09/24/00 Changed this to Getlevel */
/*      deep = DIRGetMaxdeep(samp,length,maxfunc,n) */
    deep = direct_dirgetlevel_(samp, &length[length_offset], maxfunc, n, jones);
    pos = anchor[deep];
    if (f[(*samp << 1) + 1] < f[(pos << 1) + 1]) {
	anchor[deep] = *samp;
	point[*samp] = pos;
    } else {
	dirinsert_(&pos, samp, &point[1], &f[3], maxfunc);
    }
} /* dirinsertlist_ */

/* +-----------------------------------------------------------------------+ */
/* |    SUBROUTINE DIRInsertList2  (Old way to do it.)                     | */
/* +-----------------------------------------------------------------------+ */
/* Subroutine */ static void dirinsertlist_2__(integer *start, integer *j, integer *k,
	 integer *list2, doublereal *w, integer *maxi, integer *n)
{
    /* System generated locals */
    integer list2_dim1, list2_offset, i__1;

    /* Local variables */
    integer i__, pos;

    /* Parameter adjustments */
    --w;
    list2_dim1 = *n;
    list2_offset = 1 + list2_dim1;
    list2 -= list2_offset;

    /* Function Body */
    pos = *start;
    if (*start == 0) {
	list2[*j + list2_dim1] = 0;
	*start = *j;
	goto L50;
    }
    if (w[*start] > w[*j]) {
	list2[*j + list2_dim1] = *start;
	*start = *j;
    } else {
	i__1 = *maxi;
	for (i__ = 1; i__ <= i__1; ++i__) {
	    if (list2[pos + list2_dim1] == 0) {
		list2[*j + list2_dim1] = 0;
		list2[pos + list2_dim1] = *j;
		goto L50;
	    } else {
		if (w[*j] < w[list2[pos + list2_dim1]]) {
		    list2[*j + list2_dim1] = list2[pos + list2_dim1];
		    list2[pos + list2_dim1] = *j;
		    goto L50;
		}
	    }
	    pos = list2[pos + list2_dim1];
/* L10: */
	}
    }
L50:
    list2[*j + (list2_dim1 << 1)] = *k;
} /* dirinsertlist_2__ */

/* +-----------------------------------------------------------------------+ */
/* |    SUBROUTINE DIRSearchmin                                            | */
/* |    Search for the minimum in the list.                                ! */
/* +-----------------------------------------------------------------------+ */
/* Subroutine */ static void dirsearchmin_(integer *start, integer *list2, integer *
	pos, integer *k, integer *n)
{
    /* System generated locals */
    integer list2_dim1, list2_offset;

    /* Parameter adjustments */
    list2_dim1 = *n;
    list2_offset = 1 + list2_dim1;
    list2 -= list2_offset;

    /* Function Body */
    *k = *start;
    *pos = list2[*start + (list2_dim1 << 1)];
    *start = list2[*start + list2_dim1];
} /* dirsearchmin_ */

/* +-----------------------------------------------------------------------+ */
/* |    SUBROUTINE DIRSamplepoints                                         | */
/* |    Subroutine to sample the new points.                               | */
/* +-----------------------------------------------------------------------+ */
/* Subroutine */ void direct_dirsamplepoints_(doublereal *c__, integer *arrayi,
	doublereal *delta, integer *sample, integer *start, integer *length,
	FILE *logfile, doublereal *f, integer *free,
	integer *maxi, integer *point, doublereal *x, doublereal *l,
	 doublereal *minf, integer *minpos, doublereal *u, integer *n,
	integer *maxfunc, const integer *maxdeep, integer *oops)
{
    /* System generated locals */
    integer length_dim1, length_offset, c_dim1, c_offset, i__1, i__2;

    /* Local variables */
    integer j, k, pos;

    (void) minf; (void) minpos; (void) maxfunc; (void) maxdeep; (void) oops;

    /* Parameter adjustments */
    --u;
    --l;
    --x;
    --arrayi;
    --point;
    f -= 3;
    length_dim1 = *n;
    length_offset = 1 + length_dim1;
    length -= length_offset;
    c_dim1 = *n;
    c_offset = 1 + c_dim1;
    c__ -= c_offset;

    /* Function Body */
    *oops = 0;
    pos = *free;
    *start = *free;
    i__1 = *maxi + *maxi;
    for (k = 1; k <= i__1; ++k) {
	i__2 = *n;
	for (j = 1; j <= i__2; ++j) {
	    length[j + *free * length_dim1] = length[j + *sample *
		    length_dim1];
	    c__[j + *free * c_dim1] = c__[j + *sample * c_dim1];
/* L20: */
	}
	pos = *free;
	*free = point[*free];
	if (*free == 0) {
	     if (logfile)
		  fprintf(logfile, "Error, no more free positions! "
			  "Increase maxfunc!\n");
	    *oops = 1;
	    return;
	}
/* L10: */
    }
    point[pos] = 0;
    pos = *start;
    i__1 = *maxi;
    for (j = 1; j <= i__1; ++j) {
	c__[arrayi[j] + pos * c_dim1] = c__[arrayi[j] + *sample * c_dim1] + *
		delta;
	pos = point[pos];
	c__[arrayi[j] + pos * c_dim1] = c__[arrayi[j] + *sample * c_dim1] - *
		delta;
	pos = point[pos];
/* L30: */
    }
    ASRT(pos <= 0);
} /* dirsamplepoints_ */

/* +-----------------------------------------------------------------------+ */
/* |    SUBROUTINE DIRDivide                                               | */
/* |    Subroutine to divide the hyper rectangles according to the rules.  | */
/* |    Changed 02-24-2000                                                 | */
/* |      Replaced if statement by min (line 367)                          | */
/* +-----------------------------------------------------------------------+ */
/* Subroutine */ void direct_dirdivide_(integer *new__, integer *currentlength,
	integer *length, integer *point, integer *arrayi, integer *sample,
	integer *list2, doublereal *w, integer *maxi, doublereal *f, integer *
	maxfunc, const integer *maxdeep, integer *n)
{
    /* System generated locals */
    integer length_dim1, length_offset, list2_dim1, list2_offset, i__1, i__2;
    doublereal d__1, d__2;

    /* Local variables */
    integer i__, j, k, pos, pos2;
    integer start;

    (void) maxfunc; (void) maxdeep;

    /* Parameter adjustments */
    f -= 3;
    --point;
    --w;
    list2_dim1 = *n;
    list2_offset = 1 + list2_dim1;
    list2 -= list2_offset;
    --arrayi;
    length_dim1 = *n;
    length_offset = 1 + length_dim1;
    length -= length_offset;

    /* Function Body */
    start = 0;
    pos = *new__;
    i__1 = *maxi;
    for (i__ = 1; i__ <= i__1; ++i__) {
	j = arrayi[i__];
	w[j] = f[(pos << 1) + 1];
	k = pos;
	pos = point[pos];
/* Computing MIN */
	d__1 = f[(pos << 1) + 1], d__2 = w[j];
	w[j] = MIN(d__1,d__2);
	pos = point[pos];
	dirinsertlist_2__(&start, &j, &k, &list2[list2_offset], &w[1], maxi,
		n);
/* L10: */
    }
    ASRT(pos <= 0);
    i__1 = *maxi;
    for (j = 1; j <= i__1; ++j) {
	dirsearchmin_(&start, &list2[list2_offset], &pos, &k, n);
	pos2 = start;
	length[k + *sample * length_dim1] = *currentlength + 1;
	i__2 = *maxi - j + 1;
	for (i__ = 1; i__ <= i__2; ++i__) {
	    length[k + pos * length_dim1] = *currentlength + 1;
	    pos = point[pos];
	    length[k + pos * length_dim1] = *currentlength + 1;
/* JG 07/10/01 pos2 = 0 at the end of the 30-loop. Since we end */
/*             the loop now, we do not need to reassign pos and pos2. */
	    if (pos2 > 0) {
		pos = list2[pos2 + (list2_dim1 << 1)];
		pos2 = list2[pos2 + list2_dim1];
	    }
/* L30: */
	}
/* L20: */
    }
} /* dirdivide_ */

/* +-----------------------------------------------------------------------+ */
/* |                                                                       | */
/* |                       SUBROUTINE DIRINFCN                             | */
/* |                                                                       | */
/* | Subroutine DIRinfcn unscales the variable x for use in the            | */
/* | user-supplied function evaluation subroutine fcn. After fcn returns   | */
/* | to DIRinfcn, DIRinfcn then rescales x for use by DIRECT.              | */
/* |                                                                       | */
/* | On entry                                                              | */
/* |                                                                       | */
/* |        fcn -- The argument containing the name of the user-supplied   | */
/* |               subroutine that returns values for the function to be   | */
/* |               minimized.                                              | */
/* |                                                                       | */
/* |          x -- A double-precision vector of length n. The point at     | */
/* |               which the derivative is to be evaluated.                | */
/* |                                                                       | */
/* |        xs1 -- A double-precision vector of length n. Used for         | */
/* |               scaling and unscaling the vector x by DIRinfcn.         | */
/* |                                                                       | */
/* |        xs2 -- A double-precision vector of length n. Used for         | */
/* |               scaling and unscaling the vector x by DIRinfcn.         | */
/* |                                                                       | */
/* |          n -- An integer. The dimension of the problem.               | */
/* |       kret -- An Integer. If kret =  1, the point is infeasible,      | */
/* |                              kret = -1, bad problem set up,           | */
/* |                              kret =  0, feasible.                     | */
/* |                                                                       | */
/* | On return                                                             | */
/* |                                                                       | */
/* |          f -- A double-precision scalar.                              | */
/* |                                                                       | */
/* | Subroutines and Functions                                             | */
/* |                                                                       | */
/* | The subroutine whose name is passed through the argument fcn.         | */
/* |                                                                       | */
/* +-----------------------------------------------------------------------+ */
/* Subroutine */ void direct_dirinfcn_(fp fcn, doublereal *x, doublereal *c1,
	doublereal *c2, integer *n, doublereal *f, integer *flag__,
				       void *fcn_data)
{
    /* System generated locals */
    integer i__1;

    /* Local variables */
    integer i__;

/* +-----------------------------------------------------------------------+ */
/* | Variables to pass user defined data to the function to be optimized.  | */
/* +-----------------------------------------------------------------------+ */
/* +-----------------------------------------------------------------------+ */
/* | Unscale the variable x.                                               | */
/* +-----------------------------------------------------------------------+ */
    /* Parameter adjustments */
    --c2;
    --c1;
    --x;

    /* Function Body */
    i__1 = *n;
    for (i__ = 1; i__ <= i__1; ++i__) {
	x[i__] = (x[i__] + c2[i__]) * c1[i__];
/* L20: */
    }
/* +-----------------------------------------------------------------------+ */
/* | Call the function-evaluation subroutine fcn.                          | */
/* +-----------------------------------------------------------------------+ */
    *flag__ = 0;
    *f = fcn(*n, &x[1], flag__, fcn_data);
/* +-----------------------------------------------------------------------+ */
/* | Rescale the variable x.                                               | */
/* +-----------------------------------------------------------------------+ */
    i__1 = *n;
    for (i__ = 1; i__ <= i__1; ++i__) {
	x[i__] = x[i__] / c1[i__] - c2[i__];
/* L30: */
    }
} /* dirinfcn_ */

/* +-----------------------------------------------------------------------+ */
/* |    SUBROUTINE DIRGet_I                                                | */
/* +-----------------------------------------------------------------------+ */
/* Subroutine */ void direct_dirget_i__(integer *length, integer *pos, integer *
	arrayi, integer *maxi, integer *n, integer *maxfunc)
{
    /* System generated locals */
    integer length_dim1, length_offset, i__1;

    /* Local variables */
    integer i__, j, help;

    (void) maxfunc;

    /* Parameter adjustments */
    --arrayi;
    length_dim1 = *n;
    length_offset = 1 + length_dim1;
    length -= length_offset;

    /* Function Body */
    j = 1;
    help = length[*pos * length_dim1 + 1];
    i__1 = *n;
    for (i__ = 2; i__ <= i__1; ++i__) {
	if (length[i__ + *pos * length_dim1] < help) {
	    help = length[i__ + *pos * length_dim1];
	}
/* L10: */
    }
    i__1 = *n;
    for (i__ = 1; i__ <= i__1; ++i__) {
	if (length[i__ + *pos * length_dim1] == help) {
	    arrayi[j] = i__;
	    ++j;
	}
/* L20: */
    }
    *maxi = j - 1;
} /* dirget_i__ */

/* +-----------------------------------------------------------------------+ */
/* |    SUBROUTINE DIRInit                                                 | */
/* |    Initialise all needed variables and do the first run of the        | */
/* |    algorithm.                                                         | */
/* |    Changed 02/24/2000                                                 | */
/* |       Changed fcn Double precision to fcn external!                   | */
/* |    Changed 09/15/2000                                                 | */
/* |       Added distinction between Jones way to characterize rectangles  | */
/* |       and our way. Common variable JONES controls which way we use.   | */
/* |          JONES = 0    Jones way (Distance from midpoint to corner)    | */
/* |          JONES = 1    Our way (Length of longest side)                | */
/* |    Changed 09/24/00                                                   | */
/* |       Added array levels. Levels contain the values to characterize   | */
/* |       the hyperrectangles.                                            | */
/* |    Changed 01/22/01                                                   | */
/* |       Added variable fmax to keep track of maximum value found.       | */
/* |       Added variable Ifeasiblef to keep track if feasibel point has   | */
/* |       been found.                                                     | */
/* |    Changed 01/23/01                                                   | */
/* |       Added variable Ierror to keep track of errors.                  | */
/* +-----------------------------------------------------------------------+ */
/* Subroutine */ void direct_dirinit_(doublereal *f, fp fcn, doublereal *c__,
	integer *length, integer *actdeep, integer *point, integer *anchor,
	integer *free, FILE *logfile, integer *arrayi,
	integer *maxi, integer *list2, doublereal *w, doublereal *x,
	doublereal *l, doublereal *u, doublereal *minf, integer *minpos,
	doublereal *thirds, doublereal *levels, integer *maxfunc, const integer *
	maxdeep, integer *n, integer *maxor, doublereal *fmax, integer *
	ifeasiblef, integer *iinfeasible, integer *ierror, void *fcndata,
	integer jones, double starttime, double maxtime, int *force_stop)
{
    /* System generated locals */
    integer c_dim1, c_offset, length_dim1, length_offset, list2_dim1,
	    list2_offset, i__1, i__2;

    /* Local variables */
    integer i__, j;
    integer new__, help, oops;
    doublereal help2, delta;

/* +-----------------------------------------------------------------------+ */
/* | JG 01/22/01 Added variable to keep track of the maximum value found.  | */
/* +-----------------------------------------------------------------------+ */
/* +-----------------------------------------------------------------------+ */
/* | JG 01/22/01 Added variable Ifeasiblef to keep track if feasibel point | */
/* |             has been found.                                           | */
/* | JG 01/23/01 Added variable Ierror to keep track of errors.            | */
/* | JG 03/09/01 Added IInfeasible to keep track if an infeasible point has| */
/* |             been found.                                               | */
/* +-----------------------------------------------------------------------+ */
/* JG 09/15/00 Added variable JONES (see above) */
/* +-----------------------------------------------------------------------+ */
/* | Variables to pass user defined data to the function to be optimized.  | */
/* +-----------------------------------------------------------------------+ */
    /* Parameter adjustments */
    --point;
    f -= 3;
    ++anchor;
    --u;
    --l;
    --x;
    --w;
    list2_dim1 = *maxor;
    list2_offset = 1 + list2_dim1;
    list2 -= list2_offset;
    --arrayi;
    length_dim1 = *n;
    length_offset = 1 + length_dim1;
    length -= length_offset;
    c_dim1 = *maxor;
    c_offset = 1 + c_dim1;
    c__ -= c_offset;

    /* Function Body */
    *minf = HUGE_VAL;
/* JG 09/15/00 If Jones way of characterising rectangles is used, */
/*             initialise thirds to reflect this. */
    if (jones == 0) {
	i__1 = *n - 1;
	for (j = 0; j <= i__1; ++j) {
	    w[j + 1] = sqrt(*n - j + j / 9.) * .5;
/* L5: */
	}
	help2 = 1.;
	i__1 = *maxdeep / *n;
	for (i__ = 1; i__ <= i__1; ++i__) {
	    i__2 = *n - 1;
	    for (j = 0; j <= i__2; ++j) {
		levels[(i__ - 1) * *n + j] = w[j + 1] / help2;
/* L8: */
	    }
	    help2 *= 3.;
/* L10: */
	}
    } else {
/* JG 09/15/00 Initialiase levels to contain 1/j */
	help2 = 3.;
	i__1 = *maxdeep;
	for (i__ = 1; i__ <= i__1; ++i__) {
	    levels[i__] = 1. / help2;
	    help2 *= 3.;
/* L11: */
	}
	levels[0] = 1.;
    }
    help2 = 3.;
    i__1 = *maxdeep;
    for (i__ = 1; i__ <= i__1; ++i__) {
	thirds[i__] = 1. / help2;
	help2 *= 3.;
/* L21: */
    }
    thirds[0] = 1.;
    i__1 = *n;
    for (i__ = 1; i__ <= i__1; ++i__) {
	c__[i__ + c_dim1] = .5;
	x[i__] = .5;
	length[i__ + length_dim1] = 0;
/* L20: */
    }
    direct_dirinfcn_(fcn, &x[1], &l[1], &u[1], n, &f[3], &help, fcndata);
    if (force_stop && *force_stop) {
	 *ierror = -102;
	 return;
    }
    f[4] = (doublereal) help;
    *iinfeasible = help;
    *fmax = f[3];
/* 09/25/00 Added this */
/*      if (f(1,1) .ge. 1.E+6) then */
    if (f[4] > 0.) {
	f[3] = HUGE_VAL;
	*fmax = f[3];
	*ifeasiblef = 1;
    } else {
	*ifeasiblef = 0;
    }
/* JG 09/25/00 Remove IF */
    *minf = f[3];
    *minpos = 1;
    *actdeep = 2;
    point[1] = 0;
    *free = 2;
    delta = thirds[1];
    if (nlopt_stop_time_(starttime, maxtime)) {
	 *ierror = DIRECT_MAXTIME_EXCEEDED;
	 return;
    }
    direct_dirget_i__(&length[length_offset], &c__1, &arrayi[1], maxi, n, maxfunc);
    new__ = *free;
    direct_dirsamplepoints_(&c__[c_offset], &arrayi[1], &delta, &c__1, &new__, &
	    length[length_offset], logfile, &f[3], free, maxi, &
	    point[1], &x[1], &l[1], minf, minpos, &u[1], n,
	    maxfunc, maxdeep, &oops);
/* +-----------------------------------------------------------------------+ */
/* | JG 01/23/01 Added error checking.                                     | */
/* +-----------------------------------------------------------------------+ */
    if (oops > 0) {
	*ierror = -4;
	return;
    }
/* +-----------------------------------------------------------------------+ */
/* | JG 01/22/01 Added variable to keep track of the maximum value found.  | */
/* |             Added variable to keep track if feasible point was found. | */
/* +-----------------------------------------------------------------------+ */
    direct_dirsamplef_(&c__[c_offset], &arrayi[1], &delta, &c__1, &new__, &length[
	    length_offset], logfile, &f[3], free, maxi, &point[
	    1], fcn, &x[1], &l[1], minf, minpos, &u[1], n, maxfunc,
	    maxdeep, &oops, fmax, ifeasiblef, iinfeasible, fcndata,
	    force_stop);
    if (force_stop && *force_stop) {
	 *ierror = -102;
	 return;
    }
    if (nlopt_stop_time_(starttime, maxtime)) {
	 *ierror = DIRECT_MAXTIME_EXCEEDED;
	 return;
    }
/* +-----------------------------------------------------------------------+ */
/* | JG 01/23/01 Added error checking.                                     | */
/* +-----------------------------------------------------------------------+ */
    if (oops > 0) {
	*ierror = -5;
	return;
    }
    direct_dirdivide_(&new__, &c__0, &length[length_offset], &point[1], &arrayi[1], &
	    c__1, &list2[list2_offset], &w[1], maxi, &f[3], maxfunc,
	    maxdeep, n);
    direct_dirinsertlist_(&new__, &anchor[-1], &point[1], &f[3], maxi, &
	    length[length_offset], maxfunc, maxdeep, n, &c__1, jones);
} /* dirinit_ */

/* +-----------------------------------------------------------------------+ */
/* |    SUBROUTINE DIRInitList                                             | */
/* |    Initialise the list.                                               | */
/* +-----------------------------------------------------------------------+ */
/* Subroutine */ void direct_dirinitlist_(integer *anchor, integer *free, integer *
	point, doublereal *f, integer *maxfunc, const integer *maxdeep)
{
    /* System generated locals */
    integer i__1;

    /* Local variables */
    integer i__;

/*   f -- values of functions. */
/*   anchor -- anchors of lists with deep i */
/*   point -- lists */
/*   free  -- first free position */
    /* Parameter adjustments */
    f -= 3;
    --point;
    ++anchor;

    /* Function Body */
    i__1 = *maxdeep;
    for (i__ = -1; i__ <= i__1; ++i__) {
	anchor[i__] = 0;
/* L10: */
    }
    i__1 = *maxfunc;
    for (i__ = 1; i__ <= i__1; ++i__) {
	f[(i__ << 1) + 1] = 0.;
	f[(i__ << 1) + 2] = 0.;
	point[i__] = i__ + 1;
/*       point(i) = 0 */
/* L20: */
    }
    point[*maxfunc] = 0;
    *free = 1;
} /* dirinitlist_ */

/* +-----------------------------------------------------------------------+ */
/* |                                                                       | */
/* |                       SUBROUTINE DIRPREPRC                            | */
/* |                                                                       | */
/* | Subroutine DIRpreprc uses an afine mapping to map the hyper-box given | */
/* | by the constraints on the variable x onto the n-dimensional unit cube.| */
/* | This mapping is done using the following equation:                    | */
/* |                                                                       | */
/* |               x(i)=x(i)/(u(i)-l(i))-l(i)/(u(i)-l(i)).                 | */
/* |                                                                       | */
/* | DIRpreprc checks if the bounds l and u are well-defined. That is, if  | */
/* |                                                                       | */
/* |               l(i) < u(i) forevery i.                                 | */
/* |                                                                       | */
/* | On entry                                                              | */
/* |                                                                       | */
/* |          u -- A double-precision vector of length n. The vector       | */
/* |               containing the upper bounds for the n independent       | */
/* |               variables.                                              | */
/* |                                                                       | */
/* |          l -- A double-precision vector of length n. The vector       | */
/* |               containing the lower bounds for the n independent       | */
/* |               variables.                                              | */
/* |                                                                       | */
/* |          n -- An integer. The dimension of the problem.               | */
/* |                                                                       | */
/* | On return                                                             | */
/* |                                                                       | */
/* |        xs1 -- A double-precision vector of length n, used for scaling | */
/* |               and unscaling the vector x.                             | */
/* |                                                                       | */
/* |        xs2 -- A double-precision vector of length n, used for scaling | */
/* |               and unscaling the vector x.                             | */
/* |                                                                       | */
/* |                                                                       | */
/* |       oops -- An integer. If an upper bound is less than a lower      | */
/* |               bound or if the initial point is not in the             | */
/* |               hyper-box oops is set to 1 and iffco terminates.        | */
/* |                                                                       | */
/* +-----------------------------------------------------------------------+ */
/* Subroutine */ void direct_dirpreprc_(doublereal *u, doublereal *l, integer *n,
	doublereal *xs1, doublereal *xs2, integer *oops)
{
    /* System generated locals */
    integer i__1;

    /* Local variables */
    integer i__;
    doublereal help;

    /* Parameter adjustments */
    --xs2;
    --xs1;
    --l;
    --u;

    /* Function Body */
    *oops = 0;
    i__1 = *n;
    for (i__ = 1; i__ <= i__1; ++i__) {
/* +-----------------------------------------------------------------------+ */
/* | Check if the hyper-box is well-defined.                               | */
/* +-----------------------------------------------------------------------+ */
	if (u[i__] <= l[i__]) {
	    *oops = 1;
	    return;
	}
/* L20: */
    }
/* +-----------------------------------------------------------------------+ */
/* | Scale the initial iterate so that it is in the unit cube.             | */
/* +-----------------------------------------------------------------------+ */
    i__1 = *n;
    for (i__ = 1; i__ <= i__1; ++i__) {
	help = u[i__] - l[i__];
	xs2[i__] = l[i__] / help;
	xs1[i__] = help;
/* L50: */
    }
} /* dirpreprc_ */

/* Subroutine */ void direct_dirheader_(FILE *logfile, integer *version,
	doublereal *x, integer *n, doublereal *eps, integer *maxf, integer *
	maxt, doublereal *l, doublereal *u, integer *algmethod, integer *
	maxfunc, const integer *maxdeep, doublereal *fglobal, doublereal *fglper,
	integer *ierror, doublereal *epsfix, integer *iepschange, doublereal *
	volper, doublereal *sigmaper)
{
    /* System generated locals */
    integer i__1;

    /* Local variables */
    integer imainver, i__, numerrors, isubsubver, ihelp, isubver;

    (void) maxdeep; (void) ierror;

/* +-----------------------------------------------------------------------+ */
/* | Variables to pass user defined data to the function to be optimized.  | */
/* +-----------------------------------------------------------------------+ */
    /* Parameter adjustments */
    --u;
    --l;
    --x;

    /* Function Body */
    if (logfile)
	 fprintf(logfile, "------------------- Log file ------------------\n");

    numerrors = 0;
    *ierror = 0;
    imainver = *version / 100;
    ihelp = *version - imainver * 100;
    isubver = ihelp / 10;
    ihelp -= isubver * 10;
    isubsubver = ihelp;
/* +-----------------------------------------------------------------------+ */
/* | JG 01/13/01 Added check for epsilon. If epsilon is smaller 0, we use  | */
/* |             the update formula from Jones. We then set the flag       | */
/* |             iepschange to 1, and store the absolute value of eps in   | */
/* |             epsfix. epsilon is then changed after each iteration.     | */
/* +-----------------------------------------------------------------------+ */
    if (*eps < 0.) {
	*iepschange = 1;
	*epsfix = -(*eps);
	*eps = -(*eps);
    } else {
	*iepschange = 0;
	*epsfix = 1e100;
    }

/* +-----------------------------------------------------------------------+ */
/* | JG 07/16/01 Removed printout of contents in cdata(1).                 | */
/* +-----------------------------------------------------------------------+ */
/*      write(logfile,*) cdata(1) */

    if (logfile) {
	 fprintf(logfile, "DIRECT Version %d.%d.%d\n"
		 " Problem dimension n: %d\n"
		 " Eps value: %e\n"
		 " Maximum number of f-evaluations (maxf): %d\n"
		 " Maximum number of iterations (MaxT): %d\n"
		 " Value of f_global: %e\n"
		 " Global percentage wanted: %e\n"
		 " Volume percentage wanted: %e\n"
		 " Measure percentage wanted: %e\n",
		 imainver, isubver, isubsubver, *n, *eps, *maxf, *maxt,
		 *fglobal, *fglper, *volper, *sigmaper);
	 fprintf(logfile, *iepschange == 1
		 ? "Epsilon is changed using the Jones formula.\n"
		 : "Epsilon is constant.\n");
	 fprintf(logfile, *algmethod == 0
		 ? "Jones original DIRECT algorithm is used.\n"
		 : "Our modification of the DIRECT algorithm is used.\n");
    }

    i__1 = *n;
    for (i__ = 1; i__ <= i__1; ++i__) {
	if (u[i__] <= l[i__]) {
	    *ierror = -1;
	    if (logfile)
		 fprintf(logfile, "WARNING: bounds on variable x%d: "
			 "%g <= xi <= %g\n", i__, l[i__], u[i__]);
	    ++numerrors;
	} else {
	    if (logfile)
		 fprintf(logfile, "Bounds on variable x%d: "
			 "%g <= xi <= %g\n", i__, l[i__], u[i__]);
	}
/* L1010: */
    }
/* +-----------------------------------------------------------------------+ */
/* | If there are to many function evaluations or to many iteration, note  | */
/* | this and set the error flag accordingly. Note: If more than one error | */
/* | occurred, we give out an extra message.                               | */
/* +-----------------------------------------------------------------------+ */
    if (*maxf + 20 > *maxfunc) {
	if (logfile)
	     fprintf(logfile,
"WARNING: The maximum number of function evaluations (%d) is higher than\n"
"         the constant maxfunc (%d).  Increase maxfunc in subroutine DIRECT\n"
"         or decrease the maximum number of function evaluations.\n",
		     *maxf, *maxfunc);
	++numerrors;
	*ierror = -2;
    }
    if (*ierror < 0) {
	if (logfile) fprintf(logfile, "----------------------------------\n");
	if (numerrors == 1) {
	     if (logfile)
		  fprintf(logfile, "WARNING: One error in the input!\n");
	} else {
	     if (logfile)
		  fprintf(logfile, "WARNING: %d errors in the input!\n",
			  numerrors);
	}
    }
    if (logfile) fprintf(logfile, "----------------------------------\n");
    if (*ierror >= 0) {
	 if (logfile)
	      fprintf(logfile, "Iteration # of f-eval. minf\n");
    }
/* L10005: */
} /* dirheader_ */

/* Subroutine */ void direct_dirsummary_(FILE *logfile, doublereal *x, doublereal *
	l, doublereal *u, integer *n, doublereal *minf, doublereal *fglobal,
	integer *numfunc, integer *ierror)
{
    /* Local variables */
    integer i__;

    /* Parameter adjustments */
    --u;
    --l;
    --x;

    (void) ierror;

    /* Function Body */
    if (logfile) {
	 fprintf(logfile, "-----------------------Summary------------------\n"
		 "Final function value: %g\n"
		 "Number of function evaluations: %d\n", *minf, *numfunc);
	 if (*fglobal > -1e99)
	      fprintf(logfile, "Final function value is within %g%% of global optimum\n", 100*(*minf - *fglobal) / MAX(1.0, fabs(*fglobal)));
	 fprintf(logfile, "Index, final solution, x(i)-l(i), u(i)-x(i)\n");
	 for (i__ = 1; i__ <= *n; ++i__)
	      fprintf(logfile, "%d, %g, %g, %g\n", i__, x[i__],
		      x[i__]-l[i__], u[i__] - x[i__]);
	 fprintf(logfile, "-----------------------------------------------\n");

    }
} /* dirsummary_ */
```
