## Supplementary material for "RNA covariation at helix-level resolution for the identification of evolutionarily conserved RNA structure": README

```
The DIRECT algorithm (DIviding RECTangles) is a derivative-free global
optimization algorithm invented by Jones et al.:

	D. R. Jones, C. D. Perttunen, and B. E. Stuckmann,
	"Lipschitzian optimization without the lipschitz constant,"
	J. Optimization Theory and Applications, vol. 79, p. 157 (1993).

This is a deterministic-search algorithm based on systematic division
of the search domain into smaller and smaller hyperrectangles.

The implementation is based on the 1998-2001 Fortran version by
J. M. Gablonsky at North Carolina State University, converted to C by
Steven G. Johnson.  The Fortran source was downloaded from:

	http://www4.ncsu.edu/~ctk/SOFTWARE/DIRECTv204.tar.gz

Gablonsky et al implemented a modified version of the original DIRECT
algorithm, as described in:

	J. M. Gablonsky and C. T. Kelley, "A locally-biased form
	of the DIRECT algorithm," J. Global Optimization 21 (1),
	p. 27-37 (2001).

Both the original Jones algorithm (NLOPT_GN_DIRECT) and the
Gablonsky modified version (NLOPT_GN_DIRECT_L) are implemented
and available from the NLopt interface.  The Gablonsky version
makes the algorithm "more biased towards local search" so that it
is more efficient for functions without too many local minima.

Also, Gablonsky et al. extended the algorithm to handle "hidden
constraints", i.e. arbitrary nonlinear constraints.  In NLopt, a
hidden constraint is represented by returning NaN (or Inf, or
HUGE_VAL) from the objective function at any points violating the
constraint.

Further information on the DIRECT algorithm and Gablonsky's
implementation can be found in the included userguide.pdf file.
```
