## Supplementary material for "RNA covariation at helix-level resolution for the identification of evolutionarily conserved RNA structure": tstc.c

```
#include <stdio.h>
#include <stdlib.h>

#include "direct.h"

/* has two global minima at (0.09,-0.71) and (-0.09,0.71), plus
   4 additional local minima */
static int cnt=0;
double tst_obj(int n, const double *xy, int *undefined_flag, void *unused)
{
  double x, y, f;
  x = xy[0];
  y = xy[1];
  f = ((x*x)*(4-2.1*(x*x)+((x*x)*(x*x))/3) + x*y + (y*y)*(-4+4*(y*y)));
  printf("feval:, %d, %g, %g, %g\n", ++cnt, x,y, f);
  return f;
}

int main(int argc, char **argv)
{
  int n = 2;
  double x[2], l[2], u[2];
  long int maxits = 0;
  int info;
  double minf;
  int force_stop = 0;

  maxits = argc < 2 ? 100 : atoi(argv[1]);

  l[0] = -3; l[1] = -3;
  u[0] = 3; u[1] = 3;

  info = direct_optimize(tst_obj, NULL, n, l, u, x, &minf,
			 maxits, 500,
			 0, 0, 0, 0, 
                         0.0, -1.0,
                         &force_stop, 
                         DIRECT_UNKNOWN_FGLOBAL, 0,
			 stdout, DIRECT_GABLONSKY);

  printf("min f = %g at (%g,%g) after %d evals, return value %d\n",
	 minf, x[0], x[1], cnt, info);

  return EXIT_SUCCESS;
}
```
