## Supplementary material for "RNA covariation at helix-level resolution for the identification of evolutionarily conserved RNA structure": esch.c

```
/* Copyright (c) 2008-2013 Carlos Henrique da Silva Santos
 *
 * Permission is hereby granted, free of charge, to any person obtaining
 * a copy of this software and associated documentation files (the
 * "Software"), to deal in the Software without restriction, including
 * without limitation the rights to use, copy, modify, merge, publish,
 * distribute, sublicense, and/or sell copies of the Software, and to
 * permit persons to whom the Software is furnished to do so, subject to
 * the following conditions:
 *
 * The above copyright notice and this permission notice shall be
 * included in all copies or substantial portions of the Software.
 *
 * THE SOFTWARE IS PROVIDED "AS IS", WITHOUT WARRANTY OF ANY KIND,
 * EXPRESS OR IMPLIED, INCLUDING BUT NOT LIMITED TO THE WARRANTIES OF
 * MERCHANTABILITY, FITNESS FOR A PARTICULAR PURPOSE AND
 * NONINFRINGEMENT. IN NO EVENT SHALL THE AUTHORS OR COPYRIGHT HOLDERS BE
 * LIABLE FOR ANY CLAIM, DAMAGES OR OTHER LIABILITY, WHETHER IN AN ACTION
 * OF CONTRACT, TORT OR OTHERWISE, ARISING FROM, OUT OF OR IN CONNECTION
 * WITH THE SOFTWARE OR THE USE OR OTHER DEALINGS IN THE SOFTWARE.
 */

#include <stdlib.h>
#include <string.h>
#include "esch.h"

/****************************************************************************/
/* Cauchy random number distribution */
static double randcauchy(const double params[7]) {
     /* double min, double max, double mi, double t, double band */
     double na_unif, cauchy_mit, limit_inf, limit_sup;
     double valor;
     double min = params[1], max = params[2], mi = params[3],
	  t = params[4], band = params[5];
     limit_inf = mi - (band*0.5);
     limit_sup = mi + (band*0.5);
     do {
	  na_unif = nlopt_urand(0,1); /* ran2(0,1); */
	  cauchy_mit = t*tan((na_unif-0.5)*3.14159265358979323846) + mi;
     } while ( (cauchy_mit<limit_inf) || (cauchy_mit>limit_sup) );

     if (cauchy_mit < 0)
	  cauchy_mit = -cauchy_mit;
     else
	  cauchy_mit = cauchy_mit + (band*0.5);
     valor  = cauchy_mit/band;
     valor = min+(max-min)*valor;
     return valor;
}

/****************************************************************************/

/* main Individual representation type */
typedef struct IndividualStructure {
     double * parameters;
     double fitness;
} Individual;

static int CompareIndividuals(void *unused, const void *a_, const void *b_) {
     const Individual *a = (const Individual *) a_;
     const Individual *b = (const Individual *) b_;
     (void) unused;
     return a->fitness < b->fitness ? -1 : (a->fitness > b->fitness ? +1 : 0);
}

nlopt_result chevolutionarystrategy(
     unsigned nparameters, /* Number of input parameters */
     nlopt_func f,	/* Recursive Objective Funtion Call */
     void * data_f,	/* Data to Objective Function */
     const double* lb,			/* Lower bound values */
     const double* ub,			/* Upper bound values */
     double* x,				/*in: initial guess, out: minimizer */
     double* minf,
     nlopt_stopping* stop, 		/* nlopt stop condition */
     unsigned np, 			/* Number of Parents */
     unsigned no) { 			/* Number of Offsprings */

     /* variables from nlopt */
     nlopt_result ret = NLOPT_SUCCESS;
     double vetor[8];
     unsigned  i, id, item;
     int  parent1, parent2;
     unsigned crosspoint;  /* crossover parameteres */
     int  contmutation, totalmutation;	/* mutation parameters */
     int  idoffmutation, paramoffmutation;	/* mutation parameters */
     Individual * esparents;			/* Parents population */
     Individual * esoffsprings;		/* Offsprings population */
     Individual * estotal;/* copy containing Parents and Offsprings pops */
     /* It is interesting to maintain the parents and offsprings
      * populations stablished and sorted; when the final iterations
      * is achieved, they are ranked and updated. */

     /*********************************
      * controling the population size
      *********************************/
     if (!np) np = 40;
     if (!no) no = 60;
     if ((np < 1)||(no<1)) {
         nlopt_stop_msg(stop, "populations %d, %d are too small", np, no);
         return NLOPT_INVALID_ARGS;
     }
     esparents    = (Individual*) malloc(sizeof(Individual) * np);
     esoffsprings = (Individual*) malloc(sizeof(Individual) * no);
     estotal 	 = (Individual*) malloc(sizeof(Individual) * (np+no));
     if ((!esparents)||(!esoffsprings)||(!estotal)) {
	  free(esparents); free(esoffsprings); free(estotal);
	  return NLOPT_OUT_OF_MEMORY;
     }
     for (id=0; id < np; id++) esparents[id].parameters = NULL;
     for (id=0; id < no; id++) esoffsprings[id].parameters = NULL;
     /* From here the population is initialized */
     /* we don't handle unbounded search regions;
	    this check is unnecessary since it is performed in nlopt_optimize.
	 for (j = 0; j < nparameters; ++j)
   	  if (nlopt_isinf(low[j]) || nlopt_isinf(up[j]))
	    return NLOPT_INVALID_ARGS;
     */
     /* main vector of parameters to randcauchy */
     vetor[0] = 4; /* ignored */
     vetor[3] = 0;
     vetor[4] = 1;
     vetor[5] = 10;
     vetor[6] = 1;
     vetor[7] = 0; /* ignored */
     /**************************************
      * Initializing parents population
      **************************************/
     for (id=0; id < np; id++) {
	  esparents[id].parameters =
	       (double*) malloc(sizeof(double) * nparameters);
	  if (!esparents[id].parameters) {
	       ret = NLOPT_OUT_OF_MEMORY;
	       goto done;
	  }
	  for (item=0; item<nparameters; item++) {
	       vetor[1] = lb[item];
	       vetor[2] = ub[item];
	       vetor[7]=vetor[7]+1;
	       esparents[id].parameters[item] = randcauchy(vetor);
	  }
     }
     memcpy(esparents[0].parameters, x, nparameters * sizeof(double));

     /**************************************
      * Initializing offsprings population
      **************************************/
     for (id=0; id < no; id++) {
	  esoffsprings[id].parameters =
	       (double*) malloc(sizeof(double) * nparameters);
	  if (!esoffsprings[id].parameters) {
	       ret = NLOPT_OUT_OF_MEMORY;
	       goto done;
	  }
	  for (item=0; item<nparameters; item++) {
	       vetor[1] = lb[item];
	       vetor[2] = ub[item];
	       vetor[7]=vetor[7]+1;
	       esoffsprings[id].parameters[item] = randcauchy(vetor);
	  }
     }
     /**************************************
      * Parents fitness evaluation
      **************************************/
     for (id=0; id < np; id++) {
	  esparents[id].fitness =
	       f(nparameters, esparents[id].parameters, NULL, data_f);
	  estotal[id].fitness = esparents[id].fitness;
	  ++ *(stop->nevals_p);
	  if (*minf > esparents[id].fitness) {
	       *minf = esparents[id].fitness;
	       memcpy(x, esparents[id].parameters,
		      nparameters * sizeof(double));
	  }
	  if (nlopt_stop_forced(stop)) ret = NLOPT_FORCED_STOP;
	  else if (*minf < stop->minf_max) ret = NLOPT_MINF_MAX_REACHED;
	  else if (nlopt_stop_evals(stop)) ret = NLOPT_MAXEVAL_REACHED;
	  else if (nlopt_stop_time(stop)) ret = NLOPT_MAXTIME_REACHED;
	  if (ret != NLOPT_SUCCESS) goto done;
     }
     /**************************************
      * Main Loop - Generations
      **************************************/
     while (1) {
	  /**************************************
	   * Crossover
	   **************************************/
	  for (id=0; id < no; id++)
	  {
	       parent1  = nlopt_iurand((int) np);
	       parent2  = nlopt_iurand((int) np);
	       crosspoint = (unsigned) nlopt_iurand((int) nparameters);
	       for (item=0; item < crosspoint; item++)
		    esoffsprings[id].parameters[item]
			 = esparents[parent1].parameters[item];
	       for (item=crosspoint; item < nparameters; item++)
		    esoffsprings[id].parameters[item]
			 = esparents[parent2].parameters[item];
	  }
	  /**************************************
	   * Gaussian Mutation
	   **************************************/
	  totalmutation = (int) ((no * nparameters) / 10);
	  if (totalmutation < 1) totalmutation = 1;
	  for (contmutation=0; contmutation < totalmutation;
	       contmutation++) {
	       idoffmutation = nlopt_iurand((int) no);
	       paramoffmutation = nlopt_iurand((int) nparameters);
	       vetor[1] = lb[paramoffmutation];
	       vetor[2] = ub[paramoffmutation];
	       vetor[7] = vetor[7]+contmutation;
	       esoffsprings[idoffmutation].parameters[paramoffmutation]
		    = randcauchy(vetor);
	  }
	  /**************************************
	   * Offsprings fitness evaluation
	   **************************************/
	  for (id=0; id < no; id++){
	       /*esoffsprings[id].fitness = (double)fitness(esoffsprings[id].parameters, nparameters,fittype);*/
	       esoffsprings[id].fitness = f(nparameters, esoffsprings[id].parameters, NULL, data_f);
	       estotal[id+np].fitness = esoffsprings[id].fitness;
	       ++ *(stop->nevals_p);
	       if (*minf > esoffsprings[id].fitness) {
		    *minf = esoffsprings[id].fitness;
		    memcpy(x, esoffsprings[id].parameters,
			   nparameters * sizeof(double));
	       }
	       if (nlopt_stop_forced(stop)) ret = NLOPT_FORCED_STOP;
	       else if (*minf < stop->minf_max)
		    ret = NLOPT_MINF_MAX_REACHED;
	       else if (nlopt_stop_evals(stop)) ret = NLOPT_MAXEVAL_REACHED;
	       else if (nlopt_stop_time(stop)) ret = NLOPT_MAXTIME_REACHED;
	       if (ret != NLOPT_SUCCESS) goto done;
	  }
	  /**************************************
	   * Individual selection
	   **************************************/
	  /* all the individuals are copied to one vector to easily identify best solutions */
	  for (i=0; i < np; i++)
	       estotal[i] = esparents[i];
	  for (i=0; i < no; i++)
	       estotal[np+i] = esoffsprings[i];
	  /* Sorting */
	  nlopt_qsort_r(estotal, no+np, sizeof(Individual), NULL,
			CompareIndividuals);
	  /* copy after sorting: */
	  for (i=0; i < no+np; i++) {
	       if (i<np)
		    esparents[i] = estotal[i];
	       else
		    esoffsprings[i-np] = estotal[i];
	  }
     } /* generations loop */

done:
     for (id=0; id < np; id++) free(esparents[id].parameters);
     for (id=0; id < no; id++) free(esoffsprings[id].parameters);

     if (esparents) 	free(esparents);
     if (esoffsprings) 	free(esoffsprings);
     if (estotal) 		free(estotal);
     return ret;
}
```
