## Supplementary material for "RNA covariation at helix-level resolution for the identification of evolutionarily conserved RNA structure": esch.h

```
/* Copyright (c) 2008-2013 Carlos Henrique da Silva Santos
 *
 * Permission is hereby granted, free of charge, to any person obtaining
 * a copy of this software and associated documentation files (the
 * "Software"), to deal in the Software without restriction, including
 * without limitation the rights to use, copy, modify, merge, publish,
 * distribute, sublicense, and/or sell copies of the Software, and to
 * permit persons to whom the Software is furnished to do so, subject to
 * the following conditions:
 * 
 * The above copyright notice and this permission notice shall be
 * included in all copies or substantial portions of the Software.
 * 
 * THE SOFTWARE IS PROVIDED "AS IS", WITHOUT WARRANTY OF ANY KIND,
 * EXPRESS OR IMPLIED, INCLUDING BUT NOT LIMITED TO THE WARRANTIES OF
 * MERCHANTABILITY, FITNESS FOR A PARTICULAR PURPOSE AND
 * NONINFRINGEMENT. IN NO EVENT SHALL THE AUTHORS OR COPYRIGHT HOLDERS BE
 * LIABLE FOR ANY CLAIM, DAMAGES OR OTHER LIABILITY, WHETHER IN AN ACTION
 * OF CONTRACT, TORT OR OTHERWISE, ARISING FROM, OUT OF OR IN CONNECTION
 * WITH THE SOFTWARE OR THE USE OR OTHER DEALINGS IN THE SOFTWARE. 
 */

#ifndef ES_POP_H
#define ES_POP_H 1

#include "nlopt-util.h"

#ifdef __cplusplus
extern "C"
{
#endif /* __cplusplus */

nlopt_result chevolutionarystrategy(
     unsigned, /* Number of input parameters */
     nlopt_func, /* Recursive Objective Funtion Call */
     void *,	/* Data to Objective Function */
     const double*,				/* Lower bound values */
     const double*,				/* Upper bound values */
     double*,				/* in: initial guess, out: minimizer */
     double*,
     nlopt_stopping*, 		/* nlopt stop condition */
     unsigned, 			/* Number of Parents */ 
     unsigned); 			/* Number of Offsprings */

#ifdef __cplusplus
}  /* extern "C" */
#endif /* __cplusplus */

#endif /* ES_POP_H */
```
