## Supplementary material for "RNA covariation at helix-level resolution for the identification of evolutionarily conserved RNA structure": README

```
This is Carlos Henrique da Silva Santos's implementation of
a modified version of the Evolutionary Algorithm described in
the following paper and Ph.D. thesis:

    C. H. da Silva Santos, M. S. Gonçalves, and H. E. Hernandez-Figueroa,
    "Designing Novel Photonic Devices by Bio-Inspired Computing,"
    IEEE Photonics Technology Letters 22(15), pp. 1177-1179 (2010).

    C. H. da Silva Santos, "Parallel and Bio-Inspired Computing
    Applied to Analyze Microwave and Photonic Metamaterial Strucutures,"
    University of Campinas, (2010)
    http://www.bibliotecadigital.unicamp.br/document/?code=000767537&opt=4&lg=en_US

The algorithms are adapted from ideas described in:

    H.-G. Beyer and H.-P. Schwefel. Evolution Strategies: A Comprehensive Introduction. Journal Natural Computing, 1(1):3–52, 2002.

    Ingo Rechenberg (1971): Evolutionsstrategie – Optimierung technischer Systeme nach Prinzipien der biologischen Evolution (PhD thesis). Reprinted by Fromman-Holzboog (1973).

It is distributed under the "MIT license" given in the attached
COPYRIGHT file (similar to the rest of NLopt), and was
supportedfinancially by the São Paulo Science Foundation (FAPESP -
Fundação de Amparo à Pesquisa do Estado de São Paulo) under the grant
2012/14553-9.

Carlos Henrique da Silva Santos
January 2013
```
