## Supplementary material for "RNA covariation at helix-level resolution for the identification of evolutionarily conserved RNA structure": isres.c

```
/* Copyright (c) 2010 Massachusetts Institute of Technology
 *
 * Permission is hereby granted, free of charge, to any person obtaining
 * a copy of this software and associated documentation files (the
 * "Software"), to deal in the Software without restriction, including
 * without limitation the rights to use, copy, modify, merge, publish,
 * distribute, sublicense, and/or sell copies of the Software, and to
 * permit persons to whom the Software is furnished to do so, subject to
 * the following conditions:
 * 
 * The above copyright notice and this permission notice shall be
 * included in all copies or substantial portions of the Software.
 * 
 * THE SOFTWARE IS PROVIDED "AS IS", WITHOUT WARRANTY OF ANY KIND,
 * EXPRESS OR IMPLIED, INCLUDING BUT NOT LIMITED TO THE WARRANTIES OF
 * MERCHANTABILITY, FITNESS FOR A PARTICULAR PURPOSE AND
 * NONINFRINGEMENT. IN NO EVENT SHALL THE AUTHORS OR COPYRIGHT HOLDERS BE
 * LIABLE FOR ANY CLAIM, DAMAGES OR OTHER LIABILITY, WHETHER IN AN ACTION
 * OF CONTRACT, TORT OR OTHERWISE, ARISING FROM, OUT OF OR IN CONNECTION
 * WITH THE SOFTWARE OR THE USE OR OTHER DEALINGS IN THE SOFTWARE. 
 */

#include <stdlib.h>
#include <math.h>
#include <string.h>

#include "isres.h"

/* Improved Stochastic Ranking Evolution Strategy (ISRES) algorithm
   for nonlinearly-constrained global optimization, based on
   the method described in:

   Thomas Philip Runarsson and Xin Yao, "Search biases in constrained
   evolutionary optimization," IEEE Trans. on Systems, Man, and Cybernetics
   Part C: Applications and Reviews, vol. 35 (no. 2), pp. 233-243 (2005).

   It is a refinement of an earlier method described in:

   Thomas P. Runarsson and Xin Yao, "Stochastic ranking for constrained
   evolutionary optimization," IEEE Trans. Evolutionary Computation,
   vol. 4 (no. 3), pp. 284-294 (2000).

   This is an independent implementation by S. G. Johnson (2009) based
   on the papers above.  Runarsson also has his own Matlab implemention
   available from his web page: http://www3.hi.is/~tpr
*/

static int key_compare(void *keys_, const void *a_, const void *b_)
{
     const double *keys = (const double *) keys_;
     const int *a = (const int *) a_;
     const int *b = (const int *) b_;
     return keys[*a] < keys[*b] ? -1 : (keys[*a] > keys[*b] ? +1 : 0);
}

static unsigned imax2(unsigned a, unsigned b) { return (a > b ? a : b); }

nlopt_result isres_minimize(int n, nlopt_func f, void *f_data,
			    int m, nlopt_constraint *fc, /* fc <= 0 */
			    int p, nlopt_constraint *h, /* h == 0 */
			    const double *lb, const double *ub, /* bounds */
			    double *x, /* in: initial guess, out: minimizer */
			    double *minf,
			    nlopt_stopping *stop,
			    int population) /* pop. size (= 0 for default) */
{
     const double ALPHA = 0.2; /* smoothing factor from paper */
     const double GAMMA = 0.85; /* step-reduction factor from paper */
     const double PHI = 1.0; /* expected rate of convergence, from paper */
     const double PF = 0.45; /* fitness probability, from paper */
     const double SURVIVOR = 1.0/7.0; /* survivor fraction, from paper */
     int survivors;
     nlopt_result ret = NLOPT_SUCCESS;
     double *sigmas = 0, *xs; /* population-by-n arrays (row-major) */
     double *fval; /* population array of function vals */
     double *penalty; /* population array of penalty vals */
     double *x0;
     int *irank = 0;
     int k, i, j, c;
     int mp = m + p;
     double minf_penalty = HUGE_VAL, minf_gpenalty = HUGE_VAL;
     double taup, tau;
     double *results = 0; /* scratch space for mconstraint results */
     unsigned ires;

     *minf = HUGE_VAL;

     if (!population) population = 20 * (n + 1);
     if (population < 1) {
         nlopt_stop_msg(stop, "population %d is too small", population);
         return NLOPT_INVALID_ARGS;
     }
     survivors = (int) ceil(population * SURVIVOR);

     taup = PHI / sqrt(2*n);
     tau = PHI / sqrt(2*sqrt(n));

     /* we don't handle unbounded search regions */
     for (j = 0; j < n; ++j) if (nlopt_isinf(lb[j]) || nlopt_isinf(ub[j])) {
             nlopt_stop_msg(stop, "isres requires a finite search region");
             return NLOPT_INVALID_ARGS;
         }

     ires = imax2(nlopt_max_constraint_dim(m, fc),
		  nlopt_max_constraint_dim(p, h));
     results = (double *) malloc(ires * sizeof(double));
     if (ires > 0 && !results) return NLOPT_OUT_OF_MEMORY;

     sigmas = (double*) malloc(sizeof(double) * (population*n*2
						 + population
						 + population
						 + n));
     if (!sigmas) { free(results); return NLOPT_OUT_OF_MEMORY; }
     xs = sigmas + population*n;
     fval = xs + population*n;
     penalty = fval + population;
     x0 = penalty + population;

     irank = (int*) malloc(sizeof(int) * population);
     if (!irank) { ret = NLOPT_OUT_OF_MEMORY; goto done; }

     for (k = 0; k < population; ++k) {
	  for (j = 0; j < n; ++j) {
	       sigmas[k*n+j] = (ub[j] - lb[j]) / sqrt(n);
	       xs[k*n+j] = nlopt_urand(lb[j], ub[j]);
	  }
     }
     memcpy(xs, x, sizeof(double) * n); /* use input x for xs_0 */

     while (1) { /* each loop body = one generation */
	  int all_feasible = 1;

	  /* evaluate f and constraint violations for whole population */
	  for (k = 0; k < population; ++k) {
	       int feasible = 1;
	       double gpenalty;
	       ++ *(stop->nevals_p);
	       fval[k] = f(n, xs + k*n, NULL, f_data);
	       if (nlopt_stop_forced(stop)) { 
		    ret = NLOPT_FORCED_STOP; goto done; }
	       penalty[k] = 0;
	       for (c = 0; c < m; ++c) { /* inequality constraints */
		    nlopt_eval_constraint(results, NULL,
					  fc + c, n, xs + k*n);
		    if (nlopt_stop_forced(stop)) { 
			 ret = NLOPT_FORCED_STOP; goto done; }
		    for (ires = 0; ires < fc[c].m; ++ires) {
			 double gval = results[ires];
			 if (gval > fc[c].tol[ires]) feasible = 0;
			 if (gval < 0) gval = 0;
			 penalty[k] += gval*gval;
		    }
	       }
	       gpenalty = penalty[k];
	       for (c = m; c < mp; ++c) { /* equality constraints */
		    nlopt_eval_constraint(results, NULL,
					  h + (c-m), n, xs + k*n);
		    if (nlopt_stop_forced(stop)) { 
			 ret = NLOPT_FORCED_STOP; goto done; }
		    for (ires = 0; ires < h[c-m].m; ++ires) {
			 double hval = results[ires];
			 if (fabs(hval) > h[c-m].tol[ires]) feasible = 0;
			 penalty[k] += hval*hval;
		    }
	       }
	       if (penalty[k] > 0) all_feasible = 0;

	       /* convergence criteria (FIXME: improve?) */

	       /* FIXME: with equality constraints, how do
		  we decide which solution is the "best" so far?
		  ... need some total order on the solutions? */

	       if ((penalty[k] <= minf_penalty || feasible)
		   && (fval[k] <= *minf || minf_gpenalty > 0)
		   && ((feasible ? 0 : penalty[k]) != minf_penalty
		       || fval[k] != *minf)) {
		    if (fval[k] < stop->minf_max && feasible) 
			 ret = NLOPT_MINF_MAX_REACHED;
		    else if (!nlopt_isinf(*minf)) {
			 if (nlopt_stop_f(stop, fval[k], *minf)
			     && nlopt_stop_f(stop, feasible ? 0 : penalty[k], 
					     minf_penalty))
			      ret = NLOPT_FTOL_REACHED;
			 else if (nlopt_stop_x(stop, xs+k*n, x))
			      ret = NLOPT_XTOL_REACHED;
		    }
		    memcpy(x, xs+k*n, sizeof(double)*n);
		    *minf = fval[k];
		    minf_penalty = feasible ? 0 : penalty[k];
		    minf_gpenalty = feasible ? 0 : gpenalty;
		    if (ret != NLOPT_SUCCESS) goto done;
	       }

	       if (nlopt_stop_forced(stop)) ret = NLOPT_FORCED_STOP;
	       else if (nlopt_stop_evals(stop)) ret = NLOPT_MAXEVAL_REACHED;
	       else if (nlopt_stop_time(stop)) ret = NLOPT_MAXTIME_REACHED;
	       if (ret != NLOPT_SUCCESS) goto done;
	  }

	  /* "selection" step: rank the population */
	  for (k = 0; k < population; ++k) irank[k] = k;
	  if (all_feasible) /* special case: rank by objective function */
	       nlopt_qsort_r(irank, population, sizeof(int), fval,key_compare);
	  else {
	       /* Runarsson & Yao's stochastic ranking of the population */
	       for (i = 0; i < population; ++i) {
		    int swapped = 0;
		    for (j = 0; j < population-1; ++j) {
			 double u = nlopt_urand(0,1);
			 if (u < PF || (penalty[irank[j]] == 0
					&& penalty[irank[j+1]] == 0)) {
			      if (fval[irank[j]] > fval[irank[j+1]]) {
				   int irankj = irank[j];
				   irank[j] = irank[j+1];
				   irank[j+1] = irankj;
				   swapped = 1;
			      }
			 }
			 else if (penalty[irank[j]] > penalty[irank[j+1]]) {
			      int irankj = irank[j];
			      irank[j] = irank[j+1];
			      irank[j+1] = irankj;
			      swapped = 1;
			 }
		    }
		    if (!swapped) break;
	       }
	  }

	  /* evolve the population:
	     differential evolution for the best survivors,
	     and standard mutation of the best survivors for the rest: */
	  for (k = survivors; k < population; ++k) { /* standard mutation */
	       double taup_rand = taup * nlopt_nrand(0,1);
	       int rk = irank[k], ri;
	       i = k % survivors;
	       ri = irank[i];
	       for (j = 0; j < n; ++j) {
		    double sigmamax = (ub[j] - lb[j]) / sqrt(n);
		    sigmas[rk*n+j] = sigmas[ri*n+j] 
			 * exp(taup_rand + tau*nlopt_nrand(0,1));
		    if (sigmas[rk*n+j] > sigmamax)
			 sigmas[rk*n+j] = sigmamax;
		    do {
			 xs[rk*n+j] = xs[ri*n+j] 
			      + sigmas[rk*n+j] * nlopt_nrand(0,1);
		    } while (xs[rk*n+j] < lb[j] || xs[rk*n+j] > ub[j]);
		    sigmas[rk*n+j] = sigmas[ri*n+j] + ALPHA*(sigmas[rk*n+j]
							   - sigmas[ri*n+j]);
	       }
	  }
	  memcpy(x0, xs, n * sizeof(double));
	  for (k = 0; k < survivors; ++k) { /* differential variation */
	       double taup_rand = taup * nlopt_nrand(0,1);
	       int rk = irank[k];
	       for (j = 0; j < n; ++j) {
		    double xi = xs[rk*n+j];
		    if (k+1 < survivors)
			 xs[rk*n+j] += GAMMA * (x0[j] - xs[(k+1)*n+j]);
		    if (k+1 == survivors
			|| xs[rk*n+j] < lb[j] || xs[rk*n+j] > ub[j]) {
			 /* standard mutation for last survivor and
			    for any survivor components that are now
			    outside the bounds */
			 double sigmamax = (ub[j] - lb[j]) / sqrt(n);
			 double sigi = sigmas[rk*n+j];
			 sigmas[rk*n+j] *= exp(taup_rand 
					       + tau*nlopt_nrand(0,1));
			 if (sigmas[rk*n+j] > sigmamax)
			      sigmas[rk*n+j] = sigmamax;
			 do {
			      xs[rk*n+j] = xi 
				   + sigmas[rk*n+j] * nlopt_nrand(0,1);
			 } while (xs[rk*n+j] < lb[j] || xs[rk*n+j] > ub[j]);
			 sigmas[rk*n+j] = sigi 
			      + ALPHA * (sigmas[rk*n+j] - sigi);
		    }
	       }
	  }
     }

done:
     if (irank) free(irank);
     if (sigmas) free(sigmas);
     if (results) free(results);
     return ret;
}
```
