## Supplementary material for "RNA covariation at helix-level resolution for the identification of evolutionarily conserved RNA structure": README

```
This is my implementation of the "Improved Stochastic Ranking
Evolution Strategy" (ISRES) algorithm for nonlinearly-constrained
global optimization, based on the method described in:

   Thomas Philip Runarsson and Xin Yao, "Search biases in constrained
   evolutionary optimization," IEEE Trans. on Systems, Man, and Cybernetics
   Part C: Applications and Reviews, vol. 35 (no. 2), pp. 233-243 (2005).

It is a refinement of an earlier method described in:

   Thomas P. Runarsson and Xin Yao, "Stochastic ranking for constrained
   evolutionary optimization," IEEE Trans. Evolutionary Computation,
   vol. 4 (no. 3), pp. 284-294 (2000).

This is an independent implementation by S. G. Johnson (2009) based
on the papers above.  Runarsson also has his own Matlab implemention
available from his web page: http://www3.hi.is/~tpr

It is under the same MIT license as the rest of my code in NLopt (see
../COPYRIGHT).

Steven G. Johnson
November 2009
```
