## Supplementary material for "RNA covariation at helix-level resolution for the identification of evolutionarily conserved RNA structure": COPYRIGHT

```
---------------------------------------------------------------------------

Copyright:

    Subroutines PBUN, PNEW, PVAR, PSEN, Copyright ACM, 2001. The original
    versions were published in Transactions on Mathematical Software, 
    Vol.27, 2001, pp.193-213. Here are the author's modifications. They
    are posted here by permission of ACM for your personal use. Not for
    redistribution. Subroutines PLIP, PSEN, Copyright Jan Vlcek, 2007. 
    The remaining subroutines, Copyright Ladislav Luksan, 2007. Many of  
    sparse matrix modules were prepared by Miroslav Tuma.

License: 

    This library (with exception of PBUN, PNEW, PVAR, PSEN) is a free 
    software; you can redistribute it and/or modify it under the terms 
    of the GNU Lesser General Public License as published by the Free 
    Software Foundation; either version 2.1 of the License, or (at your 
    option) any later version (see http://www.gnu.org/copyleft/gpl.html).

    This library is distributed in the hope that it will be useful,
    but WITHOUT ANY WARRANTY; without even the implied warranty of
    MERCHANTABILITY or FITNESS FOR A PARTICULAR PURPOSE. See the GNU
    Lesser General Public License for more details.

    Permission is hereby granted to use or copy this program under the
    terms of the GNU LGPL, provided that the Copyright, this License,
    and the Availability of the original version is retained on all copies.
    User documentation of any code that uses this code or any modified
    version of this code must cite the Copyright, this License, the
    Availability note, and "Used by permission." Permission to modify
    the code and to distribute modified code is granted, provided the
    Copyright, this License, and the Availability note are retained,
    and a notice that the code was modified is included.

Availability:

    http://www.cs.cas.cz/~luksan/subroutines.html

Acknowledgements:

    This work was supported by the Grant Agency of the Czech Academy of 
    Sciences, under grant IAA1030405.

    
```
