## Supplementary material for "RNA covariation at helix-level resolution for the identification of evolutionarily conserved RNA structure": luksan.h

```
#ifndef LUKSAN_H
#define LUKSAN_H

#include "nlopt.h"
#include "nlopt-util.h"

#ifdef __cplusplus
extern "C"
{
#endif /* __cplusplus */

nlopt_result luksan_plis(int n, nlopt_func f, void *f_data,
                  const double *lb, const double *ub, /* bounds */
                  double *x, /* in: initial guess, out: minimizer */
                  double *minf,
		  nlopt_stopping *stop,
			 int mf);

nlopt_result luksan_plip(int n, nlopt_func f, void *f_data,
			 const double *lb, const double *ub, /* bounds */
			 double *x, /* in: initial guess, out: minimizer */
			 double *minf,
			 nlopt_stopping *stop,
			 int mf,
			 int method);

nlopt_result luksan_pnet(int n, nlopt_func f, void *f_data,
			 const double *lb, const double *ub, /* bounds */
			 double *x, /* in: initial guess, out: minimizer */
			 double *minf, 
			 nlopt_stopping *stop,
			 int mf,
			 int mos1, int mos2);

typedef struct {
     double fl, fu, pl, rl, pu, ru;
     int mes1, mes2, mes3, mode, mtyp;
} ps1l01_state;

/*****************************  internal routines *************************/

/* mssubs.c: */
void luksan_mxdcmd__(int *n, int *m, double *a, 
		     double *x, double *alf, double *y, double *z__);
void luksan_mxdrcb__(int *n, int *m, double *a, 
		     double *b, double *u, double *v, double *x, int *
		     ix, int *job);
void luksan_mxdrcf__(int *n, int *m, double *a, 
		     double *b, double *u, double *v, double *x, int *
		     ix, int *job);
void luksan_mxdrmm__(int *n, int *m, double *a, 
		     double *x, double *y);
void luksan_mxdrsu__(int *n, int *m, double *a, 
		     double *b, double *u);
void luksan_mxucop__(int *n, double *x, double *y,
		     int *ix, int *job);
void luksan_mxudir__(int *n, double *a, double *x,
		     double *y, double *z__, int *ix, int *job);
void luksan_mxuneg__(int *n, double *x, double *y,
		     int *ix, int *job);
void luksan_mxuzer__(int *n, double *x, int *ix, 
		     int *job);
void luksan_mxvcop__(int *n, double *x, double *y);
void luksan_mxvdif__(int *n, double *x, double *y,
		     double *z__);
void luksan_mxvneg__(int *n, double *x, double *y);
void luksan_mxvscl__(int *n, double *a, double *x,
		     double *y);
void luksan_mxvset__(int *n, double *a, double *x);
double luksan_mxudot__(int *n, double *x, double *y, int *ix,
		       int *job);
double luksan_mxvdot__(int *n, double *x, double *y);
void luksan_mxvdir__(int *n, double *a, double *x, 
		     double *y, double *z__);
void luksan_mxdcmu__(int *n, int *m, double *a, 
		     double *alf, double *x, double *y);
void luksan_mxvlin__(int *n, double *a, double *x, 
		     double *b, double *y, double *z__);
void luksan_mxdcmv__(int *n, int *m, double *a, 
		     double *alf, double *x, double *u, double *bet, 
		     double *y, double *v);
void luksan_mxvsav__(int *n, double *x, double *y);
void luksan_mxvine__(int *n, int *ix);
double luksan_mxvmax__(int *n, double *x);

/* pssubs.c: */
void luksan_pcbs04__(int *nf, double *x, int *ix, 
		     double *xl, double *xu, double *eps9, int *kbf);
void luksan_ps1l01__(double *r__, double *rp, 
		     double *f, double *fo, double *fp, double *p, 
		     double *po, double *pp, double *minf, double *fmax, 
		     double *rmin, double *rmax, double *tols, double *
		     tolp, double *par1, double *par2, int *kd, int *ld, 
		     int *nit, int *kit, int *nred, int *mred, int *
		     maxst, int *iest, int *inits, int *iters, int *kters, 
		     int *mes, int *isys, ps1l01_state *state);
void luksan_pulsp3__(int *n, int *m, int *mf, 
		     double *xm, double *gr, double *xo, double *go, 
		     double *r__, double *po, double *sig, int *iterh, 
		     int *met3);
void luksan_pulvp3__(int *n, int *m, double *xm, 
		     double *xr, double *gr, double *s, double *so, 
		     double *xo, double *go, double *r__, double *po, 
		     double *sig, int *iterh, int *met2, int *met3, 
		     int *met5);
void luksan_pyadc0__(int *nf, int *n, double *x, 
		     int *ix, double *xl, double *xu, int *inew);
void luksan_pyfut1__(int *n, double *f, double *
		     fo, double *umax, double *gmax,
		     int xstop, const nlopt_stopping *stop,
		     double *tolg, int *kd, int *nit, int *kit, int *mit,
		     int *nfg, int *mfg, int *ntesx, 
		     int *mtesx, int *ntesf, int *mtesf, int *ites, 
		     int *ires1, int *ires2, int *irest, int *iters, 
		     int *iterm);
void luksan_pyrmc0__(int *nf, int *n, int *ix, 
		     double *g, double *eps8, double *umax, double *gmax, 
		     double *rmax, int *iold, int *irest);
void luksan_pytrcd__(int *nf, double *x, int *ix, 
		     double *xo, double *g, double *go, double *r__, 
		     double *f, double *fo, double *p, double *po, 
		     double *dmax__, int *kbf, int *kd, int *ld, int *
		     iters);
void luksan_pytrcg__(int *nf, int *n, int *ix, 
		     double *g, double *umax, double *gmax, int *kbf, 
		     int *iold);
void luksan_pytrcs__(int *nf, double *x, int *ix, 
		     double *xo, double *xl, double *xu, double *g, 
		     double *go, double *s, double *ro, double *fp, 
		     double *fo, double *f, double *po, double *p, 
		     double *rmax, double *eta9, int *kbf);
void luksan_pnint1__(double *rl, double *ru, double *fl, 
		     double *fu, double *pl, double *pu, double *r__, 
		     int *mode, int *mtyp, int *merr);

/* Common Block Declarations */
typedef struct {
     int nres, ndec, nin, nit;
     /* int nfv;   -- now stored in stop->nevals_p */
     int nfg, nfh;
} stat_common;

/* number of double variables that can be stored in scratch memory
   ... it's >= 2007, and this is in the context of scientific computation,
   so assume that at least 10M are available, and that sizeof(double)==8 */
#define MEMAVAIL 1310720

#ifdef __cplusplus
}  /* extern "C" */
#endif /* __cplusplus */

#endif /* LUKSAN_H */
```
