## Supplementary material for "RNA covariation at helix-level resolution for the identification of evolutionarily conserved RNA structure": mssubs.c

```
#include <math.h>
#include "luksan.h"

#define MAX2(a,b) ((a) > (b) ? (a) : (b))
#define iabs(a) ((a) < 0 ? -(a) : (a))

/*     subroutines extracted from mssubs.for */
/* cccccccccccccccccccccccccccccccccccccccccccccccccccccccccccccccccccccccc */
/* FUNCTION MXVMAX             ALL SYSTEMS                   91/12/01 */
/* PURPOSE : */
/* L-INFINITY NORM OF A VECTOR. */

/* PARAMETERS : */
/*  II  N  VECTOR DIMENSION. */
/*  RI  X(N)  INPUT VECTOR. */
/*  RR  MXVMAX  L-INFINITY NORM OF THE VECTOR X. */

double luksan_mxvmax__(int *n, double *x)
{
    /* System generated locals */
    int i__1;
    double d__1, d__2, d__3;

    /* Local variables */
    int i__;
    double mxvmax;

    /* Parameter adjustments */
    --x;

    /* Function Body */
    mxvmax = 0.;
    i__1 = *n;
    for (i__ = 1; i__ <= i__1; ++i__) {
/* Computing MAX */
	d__2 = mxvmax, d__3 = (d__1 = x[i__], fabs(d__1));
	mxvmax = MAX2(d__2,d__3);
/* L1: */
    }
    return mxvmax;
} /* luksan_mxvmax__ */

/* cccccccccccccccccccccccccccccccccccccccccccccccccccccccccccccccccccccccc */
/* SUBROUTINE MXVINE             ALL SYSTEMS                   94/12/01 */
/* PURPOSE : */
/* ELEMENTS OF THE INTEGER VECTOR ARE REPLACED BY THEIR ABSOLUTE VALUES. */

/* PARAMETERS : */
/*  II  N DIMENSION OF THE INTEGER VECTOR. */
/*  IU  IX(N)  INTEGER VECTOR WHICH IS UPDATED SO THAT IX(I):=ABS(IX(I)) */
/*         FOR ALL I. */

void luksan_mxvine__(int *n, int *ix)
{
    /* System generated locals */
    int i__1, i__2;

    /* Local variables */
    int i__;

    /* Parameter adjustments */
    --ix;

    /* Function Body */
    i__1 = *n;
    for (i__ = 1; i__ <= i__1; ++i__) {
	ix[i__] = (i__2 = ix[i__], iabs(i__2));
/* L1: */
    }
    return;
} /* luksan_mxvine__ */

/* cccccccccccccccccccccccccccccccccccccccccccccccccccccccccccccccccccccccc */
/* SUBROUTINE MXDCMV               ALL SYSTEMS                91/12/01 */
/* PURPOSE : */
/* RANK-TWO UPDATE OF A COLUMNWISE STORED DENSE RECTANGULAR MATRIX A. */
/* THIS MATRIX IS UPDATED BY THE RULE A:=A+ALF*X*TRANS(U)+BET*Y*TRANS(V). */

/* PARAMETERS : */
/*  II  N  NUMBER OF ROWS OF THE MATRIX A. */
/*  II  M  NUMBER OF COLUMNS OF THE MATRIX A. */
/*  RU  A(N*M)  RECTANGULAR MATRIX STORED COLUMNWISE IN THE */
/*         ONE-DIMENSIONAL ARRAY. */
/*  RI  ALF  SCALAR PARAMETER. */
/*  RI  X(N)  INPUT VECTOR. */
/*  RI  U(M)  INPUT VECTOR. */
/*  RI  BET  SCALAR PARAMETER. */
/*  RI  Y(N)  INPUT VECTOR. */
/*  RI  V(M)  INPUT VECTOR. */

void luksan_mxdcmv__(int *n, int *m, double *a, 
	double *alf, double *x, double *u, double *bet, 
	double *y, double *v)
{
    /* System generated locals */
    int i__1, i__2;

    /* Local variables */
    int i__, j, k;
    double tempa, tempb;

    /* Parameter adjustments */
    --v;
    --y;
    --u;
    --x;
    --a;

    /* Function Body */
    k = 0;
    i__1 = *m;
    for (j = 1; j <= i__1; ++j) {
	tempa = *alf * u[j];
	tempb = *bet * v[j];
	i__2 = *n;
	for (i__ = 1; i__ <= i__2; ++i__) {
	    a[k + i__] = a[k + i__] + tempa * x[i__] + tempb * y[i__];
/* L1: */
	}
	k += *n;
/* L2: */
    }
    return;
} /* luksan_mxdcmv__ */

/* cccccccccccccccccccccccccccccccccccccccccccccccccccccccccccccccccccccccc */
/* SUBROUTINE MXVSAV                ALL SYSTEMS                91/12/01 */
/* PORTABILITY : ALL SYSTEMS */
/* 91/12/01 LU : ORIGINAL VERSION */

/* PURPOSE : */
/* DIFFERENCE OF TWO VECTORS RETURNED IN THE SUBSTRACTED ONE. */

/* PARAMETERS : */
/*  II  N  VECTOR DIMENSION. */
/*  RI  X(N)  INPUT VECTOR. */
/*  RU  Y(N)  UPDATE VECTOR WHERE Y:= X - Y. */

void luksan_mxvsav__(int *n, double *x, double *y)
{
    /* System generated locals */
    int i__1;

    /* Local variables */
    int i__;
    double temp;

    /* Parameter adjustments */
    --y;
    --x;

    /* Function Body */
    i__1 = *n;
    for (i__ = 1; i__ <= i__1; ++i__) {
	temp = y[i__];
	y[i__] = x[i__] - y[i__];
	x[i__] = temp;
/* L10: */
    }
    return;
} /* luksan_mxvsav__ */

/* cccccccccccccccccccccccccccccccccccccccccccccccccccccccccccccccccccccccc */
/* SUBROUTINE MXVLIN                ALL SYSTEMS                92/12/01 */
/* PURPOSE : */
/* LINEAR COMBINATION OF TWO VECTORS. */

/* PARAMETERS : */
/*  II  N  VECTOR DIMENSION. */
/*  RI  A  SCALING FACTOR. */
/*  RI  X(N)  INPUT VECTOR. */
/*  RI  B  SCALING FACTOR. */
/*  RI  Y(N)  INPUT VECTOR. */
/*  RO  Z(N)  OUTPUT VECTOR WHERE Z:= A*X + B*Y. */

void luksan_mxvlin__(int *n, double *a, double *x, 
	double *b, double *y, double *z__)
{
    /* System generated locals */
    int i__1;

    /* Local variables */
    int i__;

    /* Parameter adjustments */
    --z__;
    --y;
    --x;

    /* Function Body */
    i__1 = *n;
    for (i__ = 1; i__ <= i__1; ++i__) {
	z__[i__] = *a * x[i__] + *b * y[i__];
/* L1: */
    }
    return;
} /* luksan_mxvlin__ */

/* cccccccccccccccccccccccccccccccccccccccccccccccccccccccccccccccccccccccc */
/* SUBROUTINE MXDCMU               ALL SYSTEMS                91/12/01 */
/* PURPOSE : */
/* UPDATE OF A COLUMNWISE STORED DENSE RECTANGULAR MATRIX A. THIS MATRIX */
/* IS UPDATED BY THE RULE A:=A+ALF*X*TRANS(Y). */

/* PARAMETERS : */
/*  II  N  NUMBER OF ROWS OF THE MATRIX A. */
/*  II  M  NUMBER OF COLUMNS OF THE MATRIX A. */
/*  RU  A(N*M)  RECTANGULAR MATRIX STORED COLUMNWISE IN THE */
/*         ONE-DIMENSIONAL ARRAY. */
/*  RI  ALF  SCALAR PARAMETER. */
/*  RI  X(N)  INPUT VECTOR. */
/*  RI  Y(M)  INPUT VECTOR. */

void luksan_mxdcmu__(int *n, int *m, double *a, 
	double *alf, double *x, double *y)
{
    /* System generated locals */
    int i__1, i__2;

    /* Local variables */
    int i__, j, k;
    double temp;

    /* Parameter adjustments */
    --y;
    --x;
    --a;

    /* Function Body */
    k = 0;
    i__1 = *m;
    for (j = 1; j <= i__1; ++j) {
	temp = *alf * y[j];
	i__2 = *n;
	for (i__ = 1; i__ <= i__2; ++i__) {
	    a[k + i__] += temp * x[i__];
/* L1: */
	}
	k += *n;
/* L2: */
    }
    return;
} /* luksan_mxdcmu__ */

/* cccccccccccccccccccccccccccccccccccccccccccccccccccccccccccccccccccccccc */
/* SUBROUTINE MXVDIR                ALL SYSTEMS                91/12/01 */
/* PURPOSE : */
/* VECTOR AUGMENTED BY THE SCALED VECTOR. */

/* PARAMETERS : */
/*  II  N  VECTOR DIMENSION. */
/*  RI  A  SCALING FACTOR. */
/*  RI  X(N)  INPUT VECTOR. */
/*  RI  Y(N)  INPUT VECTOR. */
/*  RO  Z(N)  OUTPUT VECTOR WHERE Z:= Y + A*X. */

void luksan_mxvdir__(int *n, double *a, double *x, 
		    double *y, double *z__)
{
    /* System generated locals */
    int i__1;

    /* Local variables */
    int i__;

    /* Parameter adjustments */
    --z__;
    --y;
    --x;

    /* Function Body */
    i__1 = *n;
    for (i__ = 1; i__ <= i__1; ++i__) {
	z__[i__] = y[i__] + *a * x[i__];
/* L10: */
    }
} /* luksan_mxvdir__ */

/* cccccccccccccccccccccccccccccccccccccccccccccccccccccccccccccccccccccccc */
/* SUBROUTINE MXDCMD               ALL SYSTEMS                91/12/01
* PURPOSE :
* MULTIPLICATION OF A COLUMNWISE STORED DENSE RECTANGULAR MATRIX A
* BY A VECTOR X AND ADDITION OF THE SCALED VECTOR ALF*Y.
*
* PARAMETERS :
*  II  N  NUMBER OF ROWS OF THE MATRIX A.
*  II  M  NUMBER OF COLUMNS OF THE MATRIX A.
*  RI  A(N*M)  RECTANGULAR MATRIX STORED COLUMNWISE IN THE
*         ONE-DIMENSIONAL ARRAY.
*  RI  X(M)  INPUT VECTOR.
*  RI  ALF  SCALING FACTOR.
*  RI  Y(N)  INPUT VECTOR.
*  RO  Z(N)  OUTPUT VECTOR EQUAL TO A*X+ALF*Y.
*
* SUBPROGRAMS USED :
*  S   MXVDIR  VECTOR AUGMENTED BY THE SCALED VECTOR.
*  S   MXVSCL  SCALING OF A VECTOR.
*/
void luksan_mxdcmd__(int *n, int *m, double *a, 
	double *x, double *alf, double *y, double *z__)
{
    /* System generated locals */
    int i__1;

    /* Local variables */
    int j, k;

    /* Parameter adjustments */
    --z__;
    --y;
    --x;
    --a;

    /* Function Body */
    luksan_mxvscl__(n, alf, &y[1], &z__[1]);
    k = 0;
    i__1 = *m;
    for (j = 1; j <= i__1; ++j) {
	luksan_mxvdir__(n, &x[j], &a[k + 1], &z__[1], &z__[1]);
	k += *n;
/* L1: */
    }
    return;
} /* luksan_mxdcmd__ */

/* cccccccccccccccccccccccccccccccccccccccccccccccccccccccccccccccccccccccc */
/* SUBROUTINE MXDRCB               ALL SYSTEMS                91/12/01
* PURPOSE :
* BACKWARD PART OF THE STRANG FORMULA FOR PREMULTIPLICATION OF
* THE VECTOR X BY AN IMPLICIT BFGS UPDATE.
*
* PARAMETERS :
*  II  N  NUMBER OF ROWS OF THE MATRICES A AND B.
*  II  M  NUMBER OF COLUMNS OF THE MATRICES A AND B.
*  RI  A(N*M)  RECTANGULAR MATRIX STORED AS A ONE-DIMENSIONAL ARRAY.
*  RI  B(N*M)  RECTANGULAR MATRIX STORED AS A ONE-DIMENSIONAL ARRAY.
*  RI  U(M)  VECTOR OF SCALAR COEFFICIENTS.
*  RO  V(M)  VECTOR OF SCALAR COEFFICIENTS.
*  RU  X(N)  PREMULTIPLIED VECTOR.
*  II  IX(N)  VECTOR CONTAINING TYPES OF BOUNDS.
*  II  JOB  OPTION. IF JOB.GT.0 THEN INDEX I IS NOT USED WHENEVER
*         IX(I).LE.-1. IF JOB.LT.0 THEN INDEX I IS NOT USED WHENEVER
*         IX(I).EQ.-5.
*
* SUBPROGRAM USED :
*  S   MXUDIR  VECTOR AUGMENTED BY THE SCALED VECTOR.
*  RF  MXUDOT  DOT PRODUCT OF VECTORS.
*
* METHOD :
* H.MATTHIES, G.STRANG: THE SOLUTION OF NONLINEAR FINITE ELEMENT
* EQUATIONS. INT.J.NUMER. METHODS ENGN. 14 (1979) 1613-1626.
*/
void luksan_mxdrcb__(int *n, int *m, double *a, 
	double *b, double *u, double *v, double *x, int *
	ix, int *job)
{
    /* System generated locals */
    int i__1;
    double d__1;

    /* Local variables */
    int i__, k;

    /* Parameter adjustments */
    --ix;
    --x;
    --v;
    --u;
    --b;
    --a;

    /* Function Body */
    k = 1;
    i__1 = *m;
    for (i__ = 1; i__ <= i__1; ++i__) {
	v[i__] = u[i__] * luksan_mxudot__(n, &x[1], &a[k], &ix[1], job);
	d__1 = -v[i__];
	luksan_mxudir__(n, &d__1, &b[k], &x[1], &x[1], &ix[1], job);
	k += *n;
/* L1: */
    }
    return;
} /* luksan_mxdrcb__ */

/* cccccccccccccccccccccccccccccccccccccccccccccccccccccccccccccccccccccccc */
/* SUBROUTINE MXDRCF               ALL SYSTEMS                91/12/01
* PURPOSE :
* FORWARD PART OF THE STRANG FORMULA FOR PREMULTIPLICATION OF
* THE VECTOR X BY AN IMPLICIT BFGS UPDATE.
*
* PARAMETERS :
*  II  N  NUMBER OF ROWS OF THE MATRICES A AND B.
*  II  M  NUMBER OF COLUMNS OF THE MATRICES A AND B.
*  RI  A(N*M)  RECTANGULAR MATRIX STORED AS A ONE-DIMENSIONAL ARRAY.
*  RI  B(N*M)  RECTANGULAR MATRIX STORED AS A ONE-DIMENSIONAL ARRAY.
*  RI  U(M)  VECTOR OF SCALAR COEFFICIENTS.
*  RI  V(M)  VECTOR OF SCALAR COEFFICIENTS.
*  RU  X(N)  PREMULTIPLIED VECTOR.
*  II  IX(N)  VECTOR CONTAINING TYPES OF BOUNDS.
*  II  JOB  OPTION. IF JOB.GT.0 THEN INDEX I IS NOT USED WHENEVER
*         IX(I).LE.-1. IF JOB.LT.0 THEN INDEX I IS NOT USED WHENEVER
*         IX(I).EQ.-5.
*
* SUBPROGRAM USED :
*  S   MXUDIR  VECTOR AUGMENTED BY THE SCALED VECTOR.
*  RF  MXUDOT  DOT PRODUCT OF VECTORS.
*
* METHOD :
* H.MATTHIES, G.STRANG: THE SOLUTION OF NONLINEAR FINITE ELEMENT
* EQUATIONS. INT.J.NUMER. METHODS ENGN. 14 (1979) 1613-1626.
*/
void luksan_mxdrcf__(int *n, int *m, double *a, 
	double *b, double *u, double *v, double *x, int *
	ix, int *job)
{
    /* System generated locals */
    double d__1;

    /* Local variables */
    int i__, k;
    double temp;

    /* Parameter adjustments */
    --ix;
    --x;
    --v;
    --u;
    --b;
    --a;

    /* Function Body */
    k = (*m - 1) * *n + 1;
    for (i__ = *m; i__ >= 1; --i__) {
	temp = u[i__] * luksan_mxudot__(n, &x[1], &b[k], &ix[1], job);
	d__1 = v[i__] - temp;
	luksan_mxudir__(n, &d__1, &a[k], &x[1], &x[1], &ix[1], job);
	k -= *n;
/* L1: */
    }
    return;
} /* luksan_mxdrcf__ */

/* cccccccccccccccccccccccccccccccccccccccccccccccccccccccccccccccccccccccc */
/* SUBROUTINE MXDRMM               ALL SYSTEMS                91/12/01
* PURPOSE :
* MULTIPLICATION OF A ROWWISE STORED DENSE RECTANGULAR MATRIX A BY
* A VECTOR X.
*
* PARAMETERS :
*  II  N  NUMBER OF COLUMNS OF THE MATRIX A.
*  II  M  NUMBER OF ROWS OF THE MATRIX A.
*  RI  A(M*N)  RECTANGULAR MATRIX STORED ROWWISE IN THE
*         ONE-DIMENSIONAL ARRAY.
*  RI  X(N)  INPUT VECTOR.
*  RO  Y(M)  OUTPUT VECTOR EQUAL TO A*X.
*/
void luksan_mxdrmm__(int *n, int *m, double *a, 
	double *x, double *y)
{
    /* System generated locals */
    int i__1, i__2;

    /* Local variables */
    int i__, j, k;
    double temp;

    /* Parameter adjustments */
    --y;
    --x;
    --a;

    /* Function Body */
    k = 0;
    i__1 = *m;
    for (j = 1; j <= i__1; ++j) {
	temp = 0.;
	i__2 = *n;
	for (i__ = 1; i__ <= i__2; ++i__) {
	    temp += a[k + i__] * x[i__];
/* L1: */
	}
	y[j] = temp;
	k += *n;
/* L2: */
    }
    return;
} /* luksan_mxdrmm__ */

/* cccccccccccccccccccccccccccccccccccccccccccccccccccccccccccccccccccccccc */
/* SUBROUTINE MXDRSU               ALL SYSTEMS                91/12/01
* PURPOSE :
* SHIFT OF COLUMNS OF THE RECTANGULAR MATRICES A AND B. SHIFT OF
* ELEMENTS OF THE VECTOR U. THESE SHIFTS ARE USED IN THE LIMITED
* MEMORY BFGS METHOD.
*
* PARAMETERS :
*  II  N  NUMBER OF ROWS OF THE MATRIX A AND B.
*  II  M  NUMBER OF COLUMNS OF THE MATRIX A AND B.
*  RU  A(N*M)  RECTANGULAR MATRIX STORED AS A ONE-DIMENSIONAL ARRAY.
*  RU  B(N*M)  RECTANGULAR MATRIX STORED AS A ONE-DIMENSIONAL ARRAY.
*  RU  U(M)  VECTOR.
*/
void luksan_mxdrsu__(int *n, int *m, double *a, 
		     double *b, double *u)
{
    int i__, k, l;

    /* Parameter adjustments */
    --u;
    --b;
    --a;

    /* Function Body */
    k = (*m - 1) * *n + 1;
    for (i__ = *m - 1; i__ >= 1; --i__) {
	l = k - *n;
	luksan_mxvcop__(n, &a[l], &a[k]);
	luksan_mxvcop__(n, &b[l], &b[k]);
	u[i__ + 1] = u[i__];
	k = l;
/* L1: */
    }
    return;
} /* luksan_mxdrsu__ */

/* cccccccccccccccccccccccccccccccccccccccccccccccccccccccccccccccccccccccc */
/* SUBROUTINE MXUCOP                ALL SYSTEMS                99/12/01
* PURPOSE :
* COPY OF THE VECTOR WITH INITIATION OF THE ACTIVE PART.
*
* PARAMETERS :
*  II  N  VECTOR DIMENSION.
*  RI  X(N)  INPUT VECTOR.
*  RO  Y(N)  OUTPUT VECTOR WHERE Y:= X.
*  II  IX(N)  VECTOR CONTAINING TYPES OF BOUNDS.
*  II  JOB  OPTION. IF JOB.GT.0 THEN INDEX I IS NOT USED WHENEVER
*         IX(I).LE.-1. IF JOB.LT.0 THEN INDEX I IS NOT USED WHENEVER
*         IX(I).EQ.-5.
*/
void luksan_mxucop__(int *n, double *x, double *y,
	 int *ix, int *job)
{
    /* System generated locals */
    int i__1;

    /* Local variables */
    int i__;

    /* Parameter adjustments */
    --ix;
    --y;
    --x;

    /* Function Body */
    if (*job == 0) {
	i__1 = *n;
	for (i__ = 1; i__ <= i__1; ++i__) {
	    y[i__] = x[i__];
/* L1: */
	}
    } else if (*job > 0) {
	i__1 = *n;
	for (i__ = 1; i__ <= i__1; ++i__) {
	    if (ix[i__] >= 0) {
		y[i__] = x[i__];
	    } else {
		y[i__] = 0.;
	    }
/* L2: */
	}
    } else {
	i__1 = *n;
	for (i__ = 1; i__ <= i__1; ++i__) {
	    if (ix[i__] != -5) {
		y[i__] = x[i__];
	    } else {
		y[i__] = 0.;
	    }
/* L3: */
	}
    }
    return;
} /* luksan_mxucop__ */

/* cccccccccccccccccccccccccccccccccccccccccccccccccccccccccccccccccccccccc */
/* SUBROUTINE MXUDIR                ALL SYSTEMS                99/12/01
* PURPOSE :
* VECTOR AUGMENTED BY THE SCALED VECTOR IN A BOUND CONSTRAINED CASE.
*
* PARAMETERS :
*  II  N  VECTOR DIMENSION.
*  RI  A  SCALING FACTOR.
*  RI  X(N)  INPUT VECTOR.
*  RI  Y(N)  INPUT VECTOR.
*  RO  Z(N)  OUTPUT VECTOR WHERE Z:= Y + A*X.
*  II  IX(N)  VECTOR CONTAINING TYPES OF BOUNDS.
*  II  JOB  OPTION. IF JOB.GT.0 THEN INDEX I IS NOT USED WHENEVER
*         IX(I).LE.-1. IF JOB.LT.0 THEN INDEX I IS NOT USED WHENEVER
*         IX(I).EQ.-5.
*/
void luksan_mxudir__(int *n, double *a, double *x,
	 double *y, double *z__, int *ix, int *job)
{
    /* System generated locals */
    int i__1;

    /* Local variables */
    int i__;

    /* Parameter adjustments */
    --ix;
    --z__;
    --y;
    --x;

    /* Function Body */
    if (*job == 0) {
	i__1 = *n;
	for (i__ = 1; i__ <= i__1; ++i__) {
	    z__[i__] = y[i__] + *a * x[i__];
/* L1: */
	}
    } else if (*job > 0) {
	i__1 = *n;
	for (i__ = 1; i__ <= i__1; ++i__) {
	    if (ix[i__] >= 0) {
		z__[i__] = y[i__] + *a * x[i__];
	    }
/* L2: */
	}
    } else {
	i__1 = *n;
	for (i__ = 1; i__ <= i__1; ++i__) {
	    if (ix[i__] != -5) {
		z__[i__] = y[i__] + *a * x[i__];
	    }
/* L3: */
	}
    }
    return;
} /* luksan_mxudir__ */

/* cccccccccccccccccccccccccccccccccccccccccccccccccccccccccccccccccccccccc */
/* FUNCTION MXVDOT                  ALL SYSTEMS                91/12/01 */
/* PURPOSE : */
/* DOT PRODUCT OF TWO VECTORS. */

/* PARAMETERS : */
/*  II  N  VECTOR DIMENSION. */
/*  RI  X(N)  INPUT VECTOR. */
/*  RI  Y(N)  INPUT VECTOR. */
/*  RR  MXVDOT  VALUE OF DOT PRODUCT MXVDOT=TRANS(X)*Y. */

double luksan_mxvdot__(int *n, double *x, double *y)
{
    /* System generated locals */
    int i__1;

    /* Local variables */
    int i__;
    double temp;

    /* Parameter adjustments */
    --y;
    --x;

    /* Function Body */
    temp = 0.;
    i__1 = *n;
    for (i__ = 1; i__ <= i__1; ++i__) {
	temp += x[i__] * y[i__];
/* L10: */
    }
    return temp;
} /* luksan_mxvdot__ */

/* cccccccccccccccccccccccccccccccccccccccccccccccccccccccccccccccccccccccc */
/* FUNCTION MXUDOT                  ALL SYSTEMS                99/12/01
* PURPOSE :
* DOT PRODUCT OF VECTORS IN A BOUND CONSTRAINED CASE.
*
* PARAMETERS :
*  II  N  VECTOR DIMENSION.
*  RI  X(N)  INPUT VECTOR.
*  RI  Y(N)  INPUT VECTOR.
*  II  IX(N)  VECTOR CONTAINING TYPES OF BOUNDS.
*  II  JOB  OPTION. IF JOB.GT.0 THEN INDEX I IS NOT USED WHENEVER
*         IX(I).LE.-1. IF JOB.LT.0 THEN INDEX I IS NOT USED WHENEVER
*         IX(I).EQ.-5.
*  RR  MXUDOT  VALUE OF DOT PRODUCT MXUDOT=TRANS(X)*Y.
*/
double luksan_mxudot__(int *n, double *x, double *y, int *ix,
		       int *job)
{
    /* System generated locals */
    int i__1;

    /* Local variables */
    int i__;
    double temp;

    /* Parameter adjustments */
    --ix;
    --y;
    --x;

    /* Function Body */
    temp = 0.;
    if (*job == 0) {
	i__1 = *n;
	for (i__ = 1; i__ <= i__1; ++i__) {
	    temp += x[i__] * y[i__];
/* L1: */
	}
    } else if (*job > 0) {
	i__1 = *n;
	for (i__ = 1; i__ <= i__1; ++i__) {
	    if (ix[i__] >= 0) {
		temp += x[i__] * y[i__];
	    }
/* L2: */
	}
    } else {
	i__1 = *n;
	for (i__ = 1; i__ <= i__1; ++i__) {
	    if (ix[i__] != -5) {
		temp += x[i__] * y[i__];
	    }
/* L3: */
	}
    }
    return temp;
} /* luksan_mxudot__ */

/* cccccccccccccccccccccccccccccccccccccccccccccccccccccccccccccccccccccccc */
/* SUBROUTINE MXUNEG                ALL SYSTEMS                00/12/01
* PURPOSE :
* COPY OF THE VECTOR WITH INITIATION OF THE ACTIVE PART.
*
* PARAMETERS :
*  II  N  VECTOR DIMENSION.
*  RI  X(N)  INPUT VECTOR.
*  RO  Y(N)  OUTPUT VECTOR WHERE Y:= X.
*  II  IX(N)  VECTOR CONTAINING TYPES OF BOUNDS.
*  II  JOB  OPTION. IF JOB.GT.0 THEN INDEX I IS NOT USED WHENEVER
*         IX(I).LE.-1. IF JOB.LT.0 THEN INDEX I IS NOT USED WHENEVER
*         IX(I).EQ.-5.
*/
void luksan_mxuneg__(int *n, double *x, double *y,
	 int *ix, int *job)
{
    /* System generated locals */
    int i__1;

    /* Local variables */
    int i__;

    /* Parameter adjustments */
    --ix;
    --y;
    --x;

    /* Function Body */
    if (*job == 0) {
	i__1 = *n;
	for (i__ = 1; i__ <= i__1; ++i__) {
	    y[i__] = -x[i__];
/* L1: */
	}
    } else if (*job > 0) {
	i__1 = *n;
	for (i__ = 1; i__ <= i__1; ++i__) {
	    if (ix[i__] >= 0) {
		y[i__] = -x[i__];
	    } else {
		y[i__] = 0.;
	    }
/* L2: */
	}
    } else {
	i__1 = *n;
	for (i__ = 1; i__ <= i__1; ++i__) {
	    if (ix[i__] != -5) {
		y[i__] = -x[i__];
	    } else {
		y[i__] = 0.;
	    }
/* L3: */
	}
    }
    return;
} /* luksan_mxuneg__ */

/* cccccccccccccccccccccccccccccccccccccccccccccccccccccccccccccccccccccccc */
/* SUBROUTINE MXUZER                ALL SYSTEMS                99/12/01
* PURPOSE :
* VECTOR ELEMENTS CORRESPONDING TO ACTIVE BOUNDS ARE SET TO ZERO.
*
* PARAMETERS :
*  II  N  VECTOR DIMENSION.
*  RO  X(N)  OUTPUT VECTOR SUCH THAT X(I)=A FOR ALL I.
*  II  IX(N)  VECTOR CONTAINING TYPES OF BOUNDS.
*  II  JOB  OPTION. IF JOB.GT.0 THEN INDEX I IS NOT USED WHENEVER
*         IX(I).LE.-1. IF JOB.LT.0 THEN INDEX I IS NOT USED WHENEVER
*         IX(I).EQ.-5.
*/
void luksan_mxuzer__(int *n, double *x, int *ix, 
		     int *job)
{
    /* System generated locals */
    int i__1;

    /* Local variables */
    int i__;

    /* Parameter adjustments */
    --ix;
    --x;

    /* Function Body */
    if (*job == 0) {
	return;
    }
    i__1 = *n;
    for (i__ = 1; i__ <= i__1; ++i__) {
	if (ix[i__] < 0) {
	    x[i__] = 0.;
	}
/* L1: */
    }
    return;
} /* luksan_mxuzer__ */

/* cccccccccccccccccccccccccccccccccccccccccccccccccccccccccccccccccccccccc */
/* SUBROUTINE MXVCOP                ALL SYSTEMS                88/12/01
* PURPOSE :
* COPYING OF A VECTOR.
*
* PARAMETERS :
*  II  N  VECTOR DIMENSION.
*  RI  X(N)  INPUT VECTOR.
*  RO  Y(N)  OUTPUT VECTOR WHERE Y:= X.
*/
void luksan_mxvcop__(int *n, double *x, double *y)
{
    /* System generated locals */
    int i__1;

    /* Local variables */
    int i__;

    /* Parameter adjustments */
    --y;
    --x;

    /* Function Body */
    i__1 = *n;
    for (i__ = 1; i__ <= i__1; ++i__) {
	y[i__] = x[i__];
/* L10: */
    }
    return;
} /* luksan_mxvcop__ */

/* cccccccccccccccccccccccccccccccccccccccccccccccccccccccccccccccccccccccc */
/* SUBROUTINE MXVDIF                ALL SYSTEMS                88/12/01
* PURPOSE :
* VECTOR DIFFERENCE.
*
* PARAMETERS :
*  RI  X(N)  INPUT VECTOR.
*  RI  Y(N)  INPUT VECTOR.
*  RO  Z(N)  OUTPUT VECTOR WHERE Z:= X - Y.
*/
void luksan_mxvdif__(int *n, double *x, double *y,
	 double *z__)
{
    /* System generated locals */
    int i__1;

    /* Local variables */
    int i__;

    /* Parameter adjustments */
    --z__;
    --y;
    --x;

    /* Function Body */
    i__1 = *n;
    for (i__ = 1; i__ <= i__1; ++i__) {
	z__[i__] = x[i__] - y[i__];
/* L10: */
    }
    return;
} /* luksan_mxvdif__ */

/* cccccccccccccccccccccccccccccccccccccccccccccccccccccccccccccccccccccccc */
/* SUBROUTINE MXVNEG                ALL SYSTEMS                88/12/01
* PURPOSE :
* CHANGE THE SIGNS OF VECTOR ELEMENTS.
*
* PARAMETERS :
*  II  N  VECTOR DIMENSION.
*  RI  X(N)  INPUT VECTOR.
*  RO  Y(N)  OUTPUT VECTOR WHERE Y:= - X.
*/
void luksan_mxvneg__(int *n, double *x, double *y)
{
    /* System generated locals */
    int i__1;

    /* Local variables */
    int i__;

    /* Parameter adjustments */
    --y;
    --x;

    /* Function Body */
    i__1 = *n;
    for (i__ = 1; i__ <= i__1; ++i__) {
	y[i__] = -x[i__];
/* L10: */
    }
    return;
} /* luksan_mxvneg__ */

/* cccccccccccccccccccccccccccccccccccccccccccccccccccccccccccccccccccccccc */
/* SUBROUTINE MXVSCL                ALL SYSTEMS                88/12/01
* PURPOSE :
* SCALING OF A VECTOR.
*
* PARAMETERS :
*  II  N  VECTOR DIMENSION.
*  RI  X(N)  INPUT VECTOR.
*  RI  A  SCALING FACTOR.
*  RO  Y(N)  OUTPUT VECTOR WHERE Y:= A*X.
*/
void luksan_mxvscl__(int *n, double *a, double *x,
	 double *y)
{
    /* System generated locals */
    int i__1;

    /* Local variables */
    int i__;

    /* Parameter adjustments */
    --y;
    --x;

    /* Function Body */
    i__1 = *n;
    for (i__ = 1; i__ <= i__1; ++i__) {
	y[i__] = *a * x[i__];
/* L1: */
    }
    return;
} /* luksan_mxvscl__ */

/* cccccccccccccccccccccccccccccccccccccccccccccccccccccccccccccccccccccccc */
/* SUBROUTINE MXVSET                ALL SYSTEMS                88/12/01
* PURPOSE :
* A SCALAR IS SET TO ALL THE ELEMENTS OF A VECTOR.
*
* PARAMETERS :
*  II  N  VECTOR DIMENSION.
*  RI  A  INITIAL VALUE.
*  RO  X(N)  OUTPUT VECTOR SUCH THAT X(I)=A FOR ALL I.
*/
void luksan_mxvset__(int *n, double *a, double *x)
{
    /* System generated locals */
    int i__1;

    /* Local variables */
    int i__;

    /* Parameter adjustments */
    --x;

    /* Function Body */
    i__1 = *n;
    for (i__ = 1; i__ <= i__1; ++i__) {
	x[i__] = *a;
/* L10: */
    }
    return;
} /* luksan_mxvset__ */
```
