## Supplementary material for "RNA covariation at helix-level resolution for the identification of evolutionarily conserved RNA structure": mssubs.for

```
* SUBROUTINE MXBSBM                ALL SYSTEMS                92/12/01
* PURPOSE :
* MULTIPLICATION OF A BLOCKED SYMMETRIC MATRIX A BY A VECTOR X.
*
* PARAMETERS :
* PARAMETERS :
*  II  L  BLOCK DIMENSION.
*  RI  ABL(L*(L+1)/2)  VALUES OF NONZERO ELEMENTS OF THE GIVEN BLOCK.
*  II  JBL(L)  INDICES OF THE INDIVIDUAL BLOCKS
*  RI  X(N)  UNPACKED INPUT VECTOR.
*  RI  Y(N)  UNPACKED OR PACKED OUTPUT VECTOR EQUAL TO A*X.
*  II  JOB  FORM OF THE VECTOR Y. JOB=1-UNPACKED FORM. JOB=2-PACKED
*         FORM.
*
      SUBROUTINE MXBSBM(L,ABL,JBL,X,Y,JOB)
      INTEGER L,JBL(*),JOB
      DOUBLE PRECISION ABL(*),X(*),Y(*)
      INTEGER I,J,IP,JP,K
      DOUBLE PRECISION TEMP
      DOUBLE PRECISION ZERO
      PARAMETER  (ZERO = 0.0D 0)
      DO 1 I=1,L
      IP=JBL(I)
      IF (IP.GT.0) THEN
      IF (JOB.EQ.1) THEN
      Y(IP)=ZERO
      ELSE
      Y(I)=ZERO
      END IF
      END IF
   1  CONTINUE
      K=0
      DO 4 I=1,L
      IP=JBL(I)
      IF (IP.GT.0) TEMP=X(IP)
      IF (JOB.EQ.1) THEN
      DO 2 J=1,I-1
      JP=JBL(J)
      K=K+1
      IF (IP.GT.0.AND.JP.GT.0) THEN
      Y(IP)=Y(IP)+ABL(K)*X(JP)
      Y(JP)=Y(JP)+ABL(K)*TEMP
      END IF
    2 CONTINUE
      K=K+1
      IF (IP.GT.0) Y(IP)=Y(IP)+ABL(K)*TEMP
      ELSE
      DO 3 J=1,I-1
      JP=JBL(J)
      K=K+1
      IF (IP.GT.0.AND.JP.GT.0) THEN
      Y(I)=Y(I)+ABL(K)*X(JP)
      Y(J)=Y(J)+ABL(K)*TEMP
      END IF
    3 CONTINUE
      K=K+1
      IF (IP.GT.0) Y(I)=Y(I)+ABL(K)*TEMP
      END IF
    4 CONTINUE
      RETURN
      END
* SUBROUTINE MXBSBU                ALL SYSTEMS                92/12/01
* PURPOSE :
* CORRECTION OF A BLOCKED SYMMETRIC MATRIX A. THE CORRECTION IS DEFINED
* AS A:=A+ALF*X*TRANS(X) WHERE ALF IS A GIVEN SCALING FACTOR AND X IS
* A GIVEN VECTOR.
*
* PARAMETERS :
*  II  L  BLOCK DIMENSION.
*  RI  ABL(L*(L+1)/2)  VALUES OF NONZERO ELEMENTS OF THE GIVEN BLOCK.
*  II  JBL(L)  INDICES OF THE INDIVIDUAL BLOCKS
*  RI  ALF  SCALING FACTOR.
*  RI  X(N)  UNPACKED OR PACKED INPUT VECTOR.
*  II  JOB  FORM OF THE VECTOR X. JOB=1-UNPACKED FORM. JOB=2-PACKED
*         FORM.
*
      SUBROUTINE MXBSBU(L,ABL,JBL,ALF,X,JOB)
      INTEGER L,JBL(*),JOB
      DOUBLE PRECISION ABL(*),ALF,X(*)
      INTEGER I,J,IP,JP,K
      K=0
      IF (JOB.EQ.1) THEN
      DO 3 I=1,L
        IP=JBL(I)
        DO 2 J=1,I
          JP=JBL(J)
          K=K+1
          IF (IP.GT.0.AND.JP.GT.0) THEN
            ABL(K)=ABL(K)+ALF*X(IP)*X(JP)
          END IF
    2   CONTINUE
    3 CONTINUE
      ELSE
      DO 5 I=1,L
        IP=JBL(I)
        DO 4 J=1,I
          JP=JBL(J)
          K=K+1
          IF (IP.GT.0.AND.JP.GT.0) THEN
          ABL(K)=ABL(K)+ALF*X(I)*X(J)
          END IF
    4   CONTINUE
    5 CONTINUE
      END IF
      RETURN
      END
* SUBROUTINE MXBSMI                ALL SYSTEMS                91/12/01
* PURPOSE :
* BLOCKS OF THE SYMMETRIC BLOCKED MATRIX ARE SET TO THE UNIT MATRICES.
*
* PARAMETERS :
*  II  NBLKS  NUMBER OF BLOCKS OF THE MATRIX.
*  RI  ABL(NBLA)  VALUES OF THE NONZERO ELEMENTS OF THE MATRIX.
*  II  IBLBG(NBLKS+1)  BEGINNINGS OF THE BLOCKS IN THE MATRIX.
*
* SUBROUTINES USED :
*  MXDSMI  DENSE SYMMETRIC MATRIX IS SET TO THE UNIT MATRIX.
*
      SUBROUTINE MXBSMI(NBLKS,ABL,IBLBG)
      INTEGER NBLKS,IBLBG(*)
      DOUBLE PRECISION ABL(*)
      INTEGER I,K,KBEG,KLEN
      K=1
      DO 1 I=1,NBLKS
      KBEG=IBLBG(I)
      KLEN=IBLBG(I+1)-KBEG
      CALL MXDSMI(KLEN,ABL(K))
      K=K+KLEN*(KLEN+1)/2
   1  CONTINUE
      RETURN
      END
* SUBROUTINE MXDCMD               ALL SYSTEMS                91/12/01
* PURPOSE :
* MULTIPLICATION OF A COLUMNWISE STORED DENSE RECTANGULAR MATRIX A
* BY A VECTOR X AND ADDITION OF THE SCALED VECTOR ALF*Y.
*
* PARAMETERS :
*  II  N  NUMBER OF ROWS OF THE MATRIX A.
*  II  M  NUMBER OF COLUMNS OF THE MATRIX A.
*  RI  A(N*M)  RECTANGULAR MATRIX STORED COLUMNWISE IN THE
*         ONE-DIMENSIONAL ARRAY.
*  RI  X(M)  INPUT VECTOR.
*  RI  ALF  SCALING FACTOR.
*  RI  Y(N)  INPUT VECTOR.
*  RO  Z(N)  OUTPUT VECTOR EQUAL TO A*X+ALF*Y.
*
* SUBPROGRAMS USED :
*  S   MXVDIR  VECTOR AUGMENTED BY THE SCALED VECTOR.
*  S   MXVSCL  SCALING OF A VECTOR.
*
      SUBROUTINE MXDCMD(N,M,A,X,ALF,Y,Z)
      INTEGER N,M
      DOUBLE PRECISION A(*),X(*),ALF,Y(*),Z(*)
      INTEGER J,K
      CALL MXVSCL(N,ALF,Y,Z)
      K=0
      DO 1 J=1,M
      CALL MXVDIR(N,X(J),A(K+1),Z,Z)
      K=K+N
    1 CONTINUE
      RETURN
      END
* SUBROUTINE MXDCMU               ALL SYSTEMS                91/12/01
* PURPOSE :
* UPDATE OF A COLUMNWISE STORED DENSE RECTANGULAR MATRIX A. THIS MATRIX
* IS UPDATED BY THE RULE A:=A+ALF*X*TRANS(Y).
*
* PARAMETERS :
*  II  N  NUMBER OF ROWS OF THE MATRIX A.
*  II  M  NUMBER OF COLUMNS OF THE MATRIX A.
*  RU  A(N*M)  RECTANGULAR MATRIX STORED COLUMNWISE IN THE
*         ONE-DIMENSIONAL ARRAY.
*  RI  ALF  SCALAR PARAMETER.
*  RI  X(N)  INPUT VECTOR.
*  RI  Y(M)  INPUT VECTOR.
*
      SUBROUTINE MXDCMU(N,M,A,ALF,X,Y)
      INTEGER N,M
      DOUBLE PRECISION A(*),ALF,X(*),Y(*)
      DOUBLE PRECISION TEMP
      INTEGER I,J,K
      K=0
      DO 2 J=1,M
      TEMP=ALF*Y(J)
      DO 1 I=1,N
      A(K+I)=A(K+I)+TEMP*X(I)
    1 CONTINUE
      K=K+N
    2 CONTINUE
      RETURN
      END
* SUBROUTINE MXDCMV               ALL SYSTEMS                91/12/01
* PURPOSE :
* RANK-TWO UPDATE OF A COLUMNWISE STORED DENSE RECTANGULAR MATRIX A.
* THIS MATRIX IS UPDATED BY THE RULE A:=A+ALF*X*TRANS(U)+BET*Y*TRANS(V).
*
* PARAMETERS :
*  II  N  NUMBER OF ROWS OF THE MATRIX A.
*  II  M  NUMBER OF COLUMNS OF THE MATRIX A.
*  RU  A(N*M)  RECTANGULAR MATRIX STORED COLUMNWISE IN THE
*         ONE-DIMENSIONAL ARRAY.
*  RI  ALF  SCALAR PARAMETER.
*  RI  X(N)  INPUT VECTOR.
*  RI  U(M)  INPUT VECTOR.
*  RI  BET  SCALAR PARAMETER.
*  RI  Y(N)  INPUT VECTOR.
*  RI  V(M)  INPUT VECTOR.
*
      SUBROUTINE MXDCMV(N,M,A,ALF,X,U,BET,Y,V)
      INTEGER N,M
      DOUBLE PRECISION A(*),ALF,X(*),U(*),BET,Y(*),V(*)
      DOUBLE PRECISION TEMPA,TEMPB
      INTEGER I,J,K
      K=0
      DO 2 J=1,M
      TEMPA=ALF*U(J)
      TEMPB=BET*V(J)
      DO 1 I=1,N
      A(K+I)=A(K+I)+TEMPA*X(I)+TEMPB*Y(I)
    1 CONTINUE
      K=K+N
    2 CONTINUE
      RETURN
      END
* SUBROUTINE MXDPGB                ALL SYSTEMS                91/12/01
* PURPOSE :
* SOLUTION OF A SYSTEM OF LINEAR EQUATIONS WITH A DENSE SYMMETRIC
* POSITIVE DEFINITE MATRIX A+E USING THE FACTORIZATION A+E=L*D*TRANS(L)
* OBTAINED BY THE SUBROUTINE MXDPGF.
*
* PARAMETERS :
*  II  N ORDER OF THE MATRIX A.
*  RI  A(N*(N+1)/2) FACTORIZATION A+E=L*D*TRANS(L) OBTAINED BY THE
*         SUBROUTINE MXDPGF.
*  RU  X(N)  ON INPUT THE RIGHT HAND SIDE OF A SYSTEM OF LINEAR
*         EQUATIONS. ON OUTPUT THE SOLUTION OF A SYSTEM OF LINEAR
*         EQUATIONS.
*  II  JOB  OPTION. IF JOB=0 THEN X:=(A+E)**(-1)*X. IF JOB>0 THEN
*         X:=L**(-1)*X. IF JOB<0 THEN X:=TRANS(L)**(-1)*X.
*
* METHOD :
* BACK SUBSTITUTION
*
      SUBROUTINE MXDPGB(N,A,X,JOB)
      INTEGER          JOB,N
      DOUBLE PRECISION A(*),X(*)
      INTEGER          I,II,IJ,J
      IF (JOB.GE.0) THEN
*
*     PHASE 1 : X:=L**(-1)*X
*
          IJ = 0
          DO 20 I = 1,N
              DO 10 J = 1,I - 1
                  IJ = IJ + 1
                  X(I) = X(I) - A(IJ)*X(J)
   10         CONTINUE
              IJ = IJ + 1
   20     CONTINUE
      END IF
      IF (JOB.EQ.0) THEN
*
*     PHASE 2 : X:=D**(-1)*X
*
          II = 0
          DO 30 I = 1,N
              II = II + I
              X(I) = X(I)/A(II)
   30     CONTINUE
      END IF
      IF (JOB.LE.0) THEN
*
*     PHASE 3 : X:=TRANS(L)**(-1)*X
*
          II = N* (N-1)/2
          DO 50 I = N - 1,1,-1
              IJ = II
              DO 40 J = I + 1,N
                  IJ = IJ + J - 1
                  X(I) = X(I) - A(IJ)*X(J)
   40         CONTINUE
              II = II - I
   50     CONTINUE
      END IF
      RETURN
      END
* SUBROUTINE MXDPGF                ALL SYSTEMS                89/12/01
* PURPOSE :
* FACTORIZATION A+E=L*D*TRANS(L) OF A DENSE SYMMETRIC POSITIVE DEFINITE
* MATRIX A+E WHERE D AND E ARE DIAGONAL POSITIVE DEFINITE MATRICES AND
* L IS A LOWER TRIANGULAR MATRIX. IF A IS SUFFICIENTLY POSITIVE
* DEFINITE THEN E=0.
*
* PARAMETERS :
*  II  N ORDER OF THE MATRIX A.
*  RU  A(N*(N+1)/2)  ON INPUT A GIVEN DENSE SYMMETRIC (USUALLY POSITIVE
*         DEFINITE) MATRIX A STORED IN THE PACKED FORM. ON OUTPUT THE
*         COMPUTED FACTORIZATION A+E=L*D*TRANS(L).
*  IO  INF  AN INFORMATION OBTAINED IN THE FACTORIZATION PROCESS. IF
*         INF=0 THEN A IS SUFFICIENTLY POSITIVE DEFINITE AND E=0. IF
*         INF<0 THEN A IS NOT SUFFICIENTLY POSITIVE DEFINITE AND E>0. IF
*         INF>0 THEN A IS INDEFINITE AND INF IS AN INDEX OF THE
*         MOST NEGATIVE DIAGONAL ELEMENT USED IN THE FACTORIZATION
*         PROCESS.
*  RU  ALF  ON INPUT A DESIRED TOLERANCE FOR POSITIVE DEFINITENESS. ON
*         OUTPUT THE MOST NEGATIVE DIAGONAL ELEMENT USED IN THE
*         FACTORIZATION PROCESS (IF INF>0).
*  RO  TAU  MAXIMUM DIAGONAL ELEMENT OF THE MATRIX E.
*
* METHOD :
* P.E.GILL, W.MURRAY : NEWTON TYPE METHODS FOR UNCONSTRAINED AND
* LINEARLY CONSTRAINED OPTIMIZATION, MATH. PROGRAMMING 28 (1974)
* PP. 311-350.
*
      SUBROUTINE MXDPGF(N,A,INF,ALF,TAU)
      DOUBLE PRECISION ALF,TAU
      INTEGER          INF,N
      DOUBLE PRECISION A(*)
      DOUBLE PRECISION BET,DEL,GAM,RHO,SIG,TOL
      INTEGER          I,IJ,IK,J,K,KJ,KK,L
      L = 0
      INF = 0
      TOL = ALF
*
*     ESTIMATION OF THE MATRIX NORM
*
      ALF = 0.0D0
      BET = 0.0D0
      GAM = 0.0D0
      TAU = 0.0D0
      KK = 0
      DO 20 K = 1,N
          KK = KK + K
          BET = MAX(BET,ABS(A(KK)))
          KJ = KK
          DO 10 J = K + 1,N
              KJ = KJ + J - 1
              GAM = MAX(GAM,ABS(A(KJ)))
   10     CONTINUE
   20 CONTINUE
      BET = MAX(TOL,BET,GAM/N)
*      DEL = TOL*BET
      DEL = TOL*MAX(BET,1.0D0)
      KK = 0
      DO 60 K = 1,N
          KK = KK + K
*
*     DETERMINATION OF A DIAGONAL CORRECTION
*
          SIG = A(KK)
          IF (ALF.GT.SIG) THEN
              ALF = SIG
              L = K
          END IF
          GAM = 0.0D0
          KJ = KK
          DO 30 J = K + 1,N
              KJ = KJ + J - 1
              GAM = MAX(GAM,ABS(A(KJ)))
   30     CONTINUE
          GAM = GAM*GAM
          RHO = MAX(ABS(SIG),GAM/BET,DEL)
          IF (TAU.LT.RHO-SIG) THEN
              TAU = RHO - SIG
              INF = -1
          END IF
*
*     GAUSSIAN ELIMINATION
*
          A(KK) = RHO
          KJ = KK
          DO 50 J = K + 1,N
              KJ = KJ + J - 1
              GAM = A(KJ)
              A(KJ) = GAM/RHO
              IK = KK
              IJ = KJ
              DO 40 I = K + 1,J
                  IK = IK + I - 1
                  IJ = IJ + 1
                  A(IJ) = A(IJ) - A(IK)*GAM
   40         CONTINUE
   50     CONTINUE
   60 CONTINUE
      IF (L.GT.0 .AND. ABS(ALF).GT.DEL) INF = L
      RETURN
      END
* SUBROUTINE MXDRMM               ALL SYSTEMS                91/12/01
* PURPOSE :
* MULTIPLICATION OF A ROWWISE STORED DENSE RECTANGULAR MATRIX A BY
* A VECTOR X.
*
* PARAMETERS :
*  II  N  NUMBER OF COLUMNS OF THE MATRIX A.
*  II  M  NUMBER OF ROWS OF THE MATRIX A.
*  RI  A(M*N)  RECTANGULAR MATRIX STORED ROWWISE IN THE
*         ONE-DIMENSIONAL ARRAY.
*  RI  X(N)  INPUT VECTOR.
*  RO  Y(M)  OUTPUT VECTOR EQUAL TO A*X.
*
      SUBROUTINE MXDRMM(N,M,A,X,Y)
      INTEGER N,M
      DOUBLE PRECISION A(*),X(*),Y(*)
      DOUBLE PRECISION TEMP
      INTEGER I,J,K
      DOUBLE PRECISION ZERO
      PARAMETER (ZERO=0.0D 0)
      K=0
      DO 2 J=1,M
      TEMP=ZERO
      DO 1 I=1,N
      TEMP=TEMP+A(K+I)*X(I)
    1 CONTINUE
      Y(J)=TEMP
      K=K+N
    2 CONTINUE
      RETURN
      END
* SUBROUTINE MXDRCB               ALL SYSTEMS                91/12/01
* PURPOSE :
* BACKWARD PART OF THE STRANG FORMULA FOR PREMULTIPLICATION OF
* THE VECTOR X BY AN IMPLICIT BFGS UPDATE.
*
* PARAMETERS :
*  II  N  NUMBER OF ROWS OF THE MATRICES A AND B.
*  II  M  NUMBER OF COLUMNS OF THE MATRICES A AND B.
*  RI  A(N*M)  RECTANGULAR MATRIX STORED AS A ONE-DIMENSIONAL ARRAY.
*  RI  B(N*M)  RECTANGULAR MATRIX STORED AS A ONE-DIMENSIONAL ARRAY.
*  RI  U(M)  VECTOR OF SCALAR COEFFICIENTS.
*  RO  V(M)  VECTOR OF SCALAR COEFFICIENTS.
*  RU  X(N)  PREMULTIPLIED VECTOR.
*  II  IX(N)  VECTOR CONTAINING TYPES OF BOUNDS.
*  II  JOB  OPTION. IF JOB.GT.0 THEN INDEX I IS NOT USED WHENEVER
*         IX(I).LE.-1. IF JOB.LT.0 THEN INDEX I IS NOT USED WHENEVER
*         IX(I).EQ.-5.
*
* SUBPROGRAM USED :
*  S   MXUDIR  VECTOR AUGMENTED BY THE SCALED VECTOR.
*  RF  MXUDOT  DOT PRODUCT OF VECTORS.
*
* METHOD :
* H.MATTHIES, G.STRANG: THE SOLUTION OF NONLINEAR FINITE ELEMENT
* EQUATIONS. INT.J.NUMER. METHODS ENGN. 14 (1979) 1613-1626.
*
      SUBROUTINE MXDRCB(N,M,A,B,U,V,X,IX,JOB)
      INTEGER N,M,IX(*),JOB
      DOUBLE PRECISION A(*),B(*),U(*),V(*),X(*)
      DOUBLE PRECISION MXUDOT
      INTEGER I,K
      K=1
      DO 1 I=1,M
      V(I)=U(I)*MXUDOT(N,X,A(K),IX,JOB)
      CALL MXUDIR(N,-V(I),B(K),X,X,IX,JOB)
      K=K+N
    1 CONTINUE
      RETURN
      END
* SUBROUTINE MXDRCF               ALL SYSTEMS                91/12/01
* PURPOSE :
* FORWARD PART OF THE STRANG FORMULA FOR PREMULTIPLICATION OF
* THE VECTOR X BY AN IMPLICIT BFGS UPDATE.
*
* PARAMETERS :
*  II  N  NUMBER OF ROWS OF THE MATRICES A AND B.
*  II  M  NUMBER OF COLUMNS OF THE MATRICES A AND B.
*  RI  A(N*M)  RECTANGULAR MATRIX STORED AS A ONE-DIMENSIONAL ARRAY.
*  RI  B(N*M)  RECTANGULAR MATRIX STORED AS A ONE-DIMENSIONAL ARRAY.
*  RI  U(M)  VECTOR OF SCALAR COEFFICIENTS.
*  RI  V(M)  VECTOR OF SCALAR COEFFICIENTS.
*  RU  X(N)  PREMULTIPLIED VECTOR.
*  II  IX(N)  VECTOR CONTAINING TYPES OF BOUNDS.
*  II  JOB  OPTION. IF JOB.GT.0 THEN INDEX I IS NOT USED WHENEVER
*         IX(I).LE.-1. IF JOB.LT.0 THEN INDEX I IS NOT USED WHENEVER
*         IX(I).EQ.-5.
*
* SUBPROGRAM USED :
*  S   MXUDIR  VECTOR AUGMENTED BY THE SCALED VECTOR.
*  RF  MXUDOT  DOT PRODUCT OF VECTORS.
*
* METHOD :
* H.MATTHIES, G.STRANG: THE SOLUTION OF NONLINEAR FINITE ELEMENT
* EQUATIONS. INT.J.NUMER. METHODS ENGN. 14 (1979) 1613-1626.
*
      SUBROUTINE MXDRCF(N,M,A,B,U,V,X,IX,JOB)
      INTEGER N,M,IX(*),JOB
      DOUBLE PRECISION A(*),B(*),U(*),V(*),X(*)
      DOUBLE PRECISION TEMP,MXUDOT
      INTEGER I,K
      K=(M-1)*N+1
      DO 1 I=M,1,-1
      TEMP=U(I)*MXUDOT(N,X,B(K),IX,JOB)
      CALL MXUDIR(N,V(I)-TEMP,A(K),X,X,IX,JOB)
      K=K-N
    1 CONTINUE
      RETURN
      END
* SUBROUTINE MXDRSU               ALL SYSTEMS                91/12/01
* PURPOSE :
* SHIFT OF COLUMNS OF THE RECTANGULAR MATRICES A AND B. SHIFT OF
* ELEMENTS OF THE VECTOR U. THESE SHIFTS ARE USED IN THE LIMITED
* MEMORY BFGS METHOD.
*
* PARAMETERS :
*  II  N  NUMBER OF ROWS OF THE MATRIX A AND B.
*  II  M  NUMBER OF COLUMNS OF THE MATRIX A AND B.
*  RU  A(N*M)  RECTANGULAR MATRIX STORED AS A ONE-DIMENSIONAL ARRAY.
*  RU  B(N*M)  RECTANGULAR MATRIX STORED AS A ONE-DIMENSIONAL ARRAY.
*  RU  U(M)  VECTOR.
*
      SUBROUTINE MXDRSU(N,M,A,B,U)
      INTEGER N,M
      DOUBLE PRECISION A(*),B(*),U(*)
      INTEGER I,K,L
      K=(M-1)*N+1
      DO 1 I=M-1,1,-1
      L=K-N
      CALL MXVCOP(N,A(L),A(K))
      CALL MXVCOP(N,B(L),B(K))
      U(I+1)=U(I)
      K=L
    1 CONTINUE
      RETURN
      END
* SUBROUTINE MXDSMI                ALL SYSTEMS                88/12/01
* PURPOSE :
* DENSE SYMMETRIC MATRIX A IS SET TO THE UNIT MATRIX WITH THE SAME
* ORDER.
*
* PARAMETERS :
*  II  N  ORDER OF THE MATRIX A.
*  RO  A(N*(N+1)/2)  DENSE SYMMETRIC MATRIX STORED IN THE PACKED FORM
*         WHICH IS SET TO THE UNIT MATRIX (I.E. A:=I).
*
      SUBROUTINE MXDSMI(N,A)
      INTEGER N
      DOUBLE PRECISION A(*)
      INTEGER I, M
      DOUBLE PRECISION ZERO,ONE
      PARAMETER (ZERO=0.0D 0,ONE=1.0D 0)
      M = N * (N+1) / 2
      DO 1  I = 1, M
      A(I) = ZERO
    1 CONTINUE
      M = 0
      DO 2  I = 1, N
      M = M + I
      A(M) = ONE
    2 CONTINUE
      RETURN
      END
* SUBROUTINE MXDSMS                ALL SYSTEMS                91/12/01
* PURPOSE :
* SCALING OF A DENSE SYMMETRIC MATRIX.
*
* PARAMETERS :
*  II  N  ORDER OF THE MATRIX A.
*  RU  A(N*(N+1)/2)  DENSE SYMMETRIC MATRIX STORED IN THE PACKED FORM
*         WHICH IS SCALED BY THE VALUE ALF (I.E. A:=ALF*A).
*  RI  ALF  SCALING FACTOR.
*
      SUBROUTINE MXDSMS( N, A, ALF)
      INTEGER N
      DOUBLE PRECISION  A(*), ALF
      INTEGER I,M
      M = N * (N+1) / 2
      DO 1  I = 1, M
      A(I) = A(I) * ALF
    1 CONTINUE
      RETURN
      END
* SUBROUTINE MXLIIM                ALL SYSTEMS                96/12/01
* PURPOSE :
* MATRIX MULTIPLICATION FOR LIMITED STORAGE INVERSE COLUMN UPDATE
* METHOD.
*
* PARAMETERS :
*  II  N  NUMBER OF VARIABLES.
*  II  M  NUMBER OF QUASI-NEWTON STEPS.
*  RI  D(N) DIAGONAL OF A DECOMPOSED TRIDIAGONAL MATRIX.
*  RI  DL(N) SUBDIAGONAL OF A DECOMPOSED TRIDIAGONAL MATRIX.
*  RI  DU(N) SUPERDIAGONAL OF A DECOMPOSED TRIDIAGONAL MATRIX.
*  RI  DU2(N) SECOND SUPERDIAGONAL OF A DECOMPOSED TRIDIAGONAL MATRIX.
*  II  ID(N)  PERMUTATION VECTOR.
*  RI  XM(N*M)  SET OF VECTORS FOR INVERSE COLUMN UPDATE.
*  RI  GM(M)  SET OF VALUES FOR INVERSE COLUMN UPDATE.
*  II  IM(M)  SET OF INDICES FOR INVERSE COLUMN UPDATE.
*  RI  U(N)  INPUT VECTOR.
*  RO  V(N)  OUTPUT VECTOR.
*
* SUBPROGRAMS USED :
*  S   MXSGIB  BACK SUBSTITUTION AFTER INCOMPLETE LU DECOMPOSITION.
*  S   MXVCOP  COPYING OF A VECTOR.
*  S   MXVDIR  VECTOR AUGMENTED BY THE SCALED VECTOR.
*
      SUBROUTINE MXLIIM(N,M,A,IA,JA,IP,ID,XM,GM,IM,U,V,S)
      INTEGER          M,N
      DOUBLE PRECISION A(*),GM(*),S(*),U(*),V(*),XM(*)
      INTEGER          IA(*),ID(*),IM(*),IP(*),JA(*)
      INTEGER          I,L
      CALL MXVCOP(N,U,V)
      CALL MXSGIB(N,A,IA,JA,IP,ID,V,S,0)
      L = 1
      DO 10 I = 1,M
          CALL MXVDIR(N,U(IM(I))/GM(I),XM(L),V,V)
          L = L + N
   10 CONTINUE
      RETURN
      END
* SUBROUTINE MXSCMD               ALL SYSTEMS                92/12/01
* PURPOSE :
* MULTIPLICATION OF A DENSE RECTANGULAR MATRIX A BY A VECTOR X AND
* ADDITIOON OF THE SCALED VECTOR ALF*Y.
*
* PARAMETERS :
*  II  N  NUMBER OF ROWS OF THE MATRIX A.
*  II  NA NUMBER OF COLUMNS OF THE MATRIX A.
*  II  MA  NUMBER OF ELEMENTS IN THE FIELD A.
*  RI  A(MA)  RECTANGULAR MATRIX STORED AS A TWO-DIMENSIONAL ARRAY.
*  II  IA(NA+1)  POSITION OF THE FIRST RORWS ELEMENTS IN THE FIELD A.
*  II  JA(MA) COLUMN INDICES OF ELEMENTS IN THE FIELD A.
*  RI  X(NA)  INPUT VECTOR.
*  RI  ALF  SCALING FACTOR.
*  RI  Y(N)  INPUT VECTOR.
*  RO  Z(N)  OUTPUT VECTOR EQUAL TO A*X+ALF*Y.
*
* SUBPROGRAMS USED :
*  S   MXVSCL  SCALING OF A VECTOR.
*
      SUBROUTINE MXSCMD(N,NA,A,IA,JA,X,ALF,Y,Z)
      INTEGER N,NA,IA(*),JA(*)
      DOUBLE PRECISION A(*),X(*),ALF,Y(*),Z(*)
      INTEGER I,J,K,L,JP
      CALL MXVSCL(N,ALF,Y,Z)
      DO 2 I=1,NA
      K=IA(I)
      L=IA(I+1)-K
      DO 1 J=1,L
      JP=JA(K)
      IF (JP.GT.0) Z(JP)=Z(JP)+A(K)*X(I)
      K=K+1
    1 CONTINUE
    2 CONTINUE
      RETURN
      END
* SUBROUTINE MXSCMM               ALL SYSTEMS                92/12/01
* PURPOSE :
* MULTIPLICATION OF A DENSE RECTANGULAR MATRIX A BY A VECTOR X.
*
* PARAMETERS :
*  II  N  NUMBER OF ROWS OF THE MATRIX A.
*  II  NA NUMBER OF COLUMNS OF THE MATRIX A.
*  II  MA  NUMBER OF ELEMENTS IN THE FIELD A.
*  RI  A(MA)  RECTANGULAR MATRIX STORED AS A TWO-DIMENSIONAL ARRAY.
*  II  IA(NA+1)  POSITION OF THE FIRST RORWS ELEMENTS IN THE FIELD A.
*  II  JA(MA) COLUMN INDICES OF ELEMENTS IN THE FIELD A.
*  RI  X(NA)  INPUT VECTOR.
*  RO  Y(N)  OUTPUT VECTOR EQUAL TO A*X.
*
* SUBPROGRAMS USED :
*  S   MXVSET  INITIATION OF A VECTOR.
*
      SUBROUTINE MXSCMM(N,NA,A,IA,JA,X,Y)
      INTEGER N,NA,IA(*),JA(*)
      DOUBLE PRECISION A(*),X(*),Y(*)
      INTEGER I,J,K,L,JP
      CALL MXVSET(N,0.0D 0,Y)
      DO 2 I=1,NA
      K=IA(I)
      L=IA(I+1)-K
      DO 1 J=1,L
      JP=JA(K)
      IF (JP.GT.0) Y(JP)=Y(JP)+A(K)*X(I)
      K=K+1
    1 CONTINUE
    2 CONTINUE
      RETURN
      END
* SUBROUTINE MXSGIB                ALL SYSTEMS                95/12/01
* PURPOSE :
* SOLUTION OF A SYSTEM OF LINEAR EQUATIONS WITH A SPARSE UNSYMMETRIC
* MATRIX A USING INCOMPLETE FACTORIZATION OBTAINED BY THE SUBROUTINE
* MXSGIF.
*
* PARAMETERS :
*  II  N  MATRIX DIMENSION.
*  II  M  NUMBER OF MATRIX NONZERO ELEMENTS.
*  RU  A(M)  NONZERO ELEMENTS OF THE MATRIX A.
*  II  IA(N+1)  ROW POINTERS OF THE MATRIX A.
*  II  JA(M)  COLUMN INDICES OF THE MATRIX A.
*  IO  IP(N)  PERMUTATION VECTOR.
*  II  ID(N) DIAGONAL POINTERS OF THE MATRIX A.
*  RU  X(N)  ON INPUT THE RIGHT HAND SIDE OF A SYSTEM OF LINEAR
*         EQUATIONS. ON OUTPUT THE SOLUTION OF A SYSTEM OF LINEAR
*         EQUATIONS.
*  RA  Y(N)  AUXILIARY VECTOR.
*  JOB  OPTION. JOB=0 - SOLUTION WITH THE ORIGINAL MATRIX.
*         JOB=1 - SOLUTION WITH THE MATRIX TRANSPOSE.
*
      SUBROUTINE MXSGIB(N,A,IA,JA,IP,ID,X,Y,JOB)
      DOUBLE PRECISION CON
      PARAMETER        (CON=1.0D120)
      INTEGER          JOB,N
      DOUBLE PRECISION A(*),X(*),Y(*)
      INTEGER          IA(*),ID(*),IP(*),JA(*)
      DOUBLE PRECISION APOM
      INTEGER          J,JJ,JP,K,KSTOP,KSTRT
      IF (JOB.LE.0) THEN
          DO 20 K = 1,N
              KSTRT = IA(K)
              KSTOP = IA(K+1) - 1
              DO 10 JJ = KSTRT,KSTOP
                  J = JA(JJ)
                  JP = IP(J)
                  IF (JP.LT.K) THEN
                      X(K) = X(K) - A(JJ)*X(JP)
                      IF (ABS(X(K)).GE.CON) X(K) = SIGN(CON,X(K))
                  END IF
   10         CONTINUE
   20     CONTINUE
          DO 40 K = N,1,-1
              KSTRT = IA(K)
              KSTOP = IA(K+1) - 1
              DO 30 JJ = KSTRT,KSTOP
                  J = JA(JJ)
                  JP = IP(J)
                  IF (JP.GT.K) X(K) = X(K) - A(JJ)*X(JP)
                  IF (JP.EQ.K) APOM = A(JJ)
   30         CONTINUE
              X(K) = X(K)/APOM
   40     CONTINUE
          CALL MXVSFP(N,IP,X,Y)
      ELSE
          CALL MXVSBP(N,IP,X,Y)
          DO 60 K = 1,N
              X(K) = X(K)/A(ID(K))
              KSTRT = IA(K)
              KSTOP = IA(K+1) - 1
              DO 50 JJ = KSTRT,KSTOP
                  J = JA(JJ)
                  JP = IP(J)
                  IF (JP.GT.K) X(JP) = X(JP) - A(JJ)*X(K)
   50         CONTINUE
   60     CONTINUE
          DO 80 K = N,1,-1
              KSTRT = IA(K)
              KSTOP = IA(K+1) - 1
              DO 70 JJ = KSTRT,KSTOP
                  J = JA(JJ)
                  JP = IP(J)
                  IF (JP.LT.K) X(JP) = X(JP) - A(JJ)*X(K)
   70         CONTINUE
   80     CONTINUE
      END IF
      RETURN
      END
* SUBROUTINE MXSGIF                ALL SYSTEMS                95/12/01
* PURPOSE :
* INCOMPLETE FACTORIZATION OF A GENERAL SPARSE MATRIX A.
*
* PARAMETERS :
*  II  N  MATRIX DIMENSION.
*  II  M  NUMBER OF MATRIX NONZERO ELEMENTS.
*  RU  A(M)  NONZERO ELEMENTS OF THE MATRIX A.
*  II  IA(N+1)  ROW POINTERS OF THE MATRIX A.
*  II  JA(M)  COLUMN INDICES OF THE MATRIX A.
*  IO  IP(N)  PERMUTATION VECTOR.
*  IO  ID(N)  DIAGONAL POINTERS OF THE MATRIX A.
*  RA  IW(N)  AUXILIARY VECTOR.
*  RI  TOL  PIVOT TOLERANCE.
*  IO  INF  INFORMATION.
*
      SUBROUTINE MXSGIF(N,A,IA,JA,IP,ID,IW,TOL,INF)
      DOUBLE PRECISION ZERO,ONE,CON
      PARAMETER        (ZERO=0.0D0,ONE=1.0D0,CON=1.0D-30)
      DOUBLE PRECISION TOL
      INTEGER          INF,N
      DOUBLE PRECISION A(*)
      INTEGER          IA(*),ID(*),IP(*),IW(*),JA(*)
      DOUBLE PRECISION TEMP
      INTEGER          I,II,J,JJ,JSTOP,JSTRT,K,KK,KSTOP,KSTRT
      INF = 0
      DO 10 I = 1,N
          IF (IP(I).LE.0 .OR. IP(I).GT.N) THEN
              CALL MXVINP(N,IP)
              GO TO 20
          END IF
   10 CONTINUE
   20 CALL MXVINS(N,0,IW)
      DO 70 K = 1,N
          KSTRT = IA(K)
          KSTOP = IA(K+1) - 1
          ID(K) = 0
          DO 30 JJ = KSTRT,KSTOP
              J = JA(JJ)
              IW(J) = JJ
              IF (IP(J).EQ.K) ID(K) = JJ
   30     CONTINUE
          IF (ID(K).EQ.0) THEN
              INF = -45
              RETURN
          END IF
          IF (TOL.GT.ZERO) A(ID(K)) = (ONE+TOL)*A(ID(K))
          IF (ABS(A(ID(K))).LT.TOL) A(ID(K)) = A(ID(K)) +
     *                              SIGN(TOL,A(ID(K)))
          DO 50 JJ = KSTRT,KSTOP
              J = IP(JA(JJ))
              IF (J.LT.K) THEN
                  JSTRT = IA(J)
                  JSTOP = IA(J+1) - 1
                  TEMP = A(JJ)/A(ID(J))
                  A(JJ) = TEMP
                  DO 40 II = JSTRT,JSTOP
                      I = JA(II)
                      IF (IP(I).GT.J) THEN
                          KK = IW(I)
                          IF (KK.NE.0) A(KK) = A(KK) - TEMP*A(II)
                      END IF
   40             CONTINUE
              END IF
   50     CONTINUE
          KK = ID(K)
          IF (ABS(A(KK)).LT.CON) THEN
              INF = K
              IF (A(KK).EQ.ZERO) THEN
                  A(KK) = CON
              ELSE
                  A(KK) = SIGN(CON,A(KK))
              END IF
          END IF
          DO 60 JJ = KSTRT,KSTOP
              J = JA(JJ)
              IW(J) = 0
   60     CONTINUE
   70 CONTINUE
      RETURN
      END
* SUBROUTINE MXSPCA                 ALL SYSTEMS                93/12/01
* PURPOSE :
* REWRITE SYMMETRIC MATRIX INTO THE PERMUTED FACTORIZED COMPACT SCHEME.
* MOIDIFIED VERSION FOR THE USE WITH MXSPCJ.
*
* PARAMETERS:
*  II  N  SIZE OF THE SYSTEM SOLVED.
*  II  NB NUMBER OF NONZEROS IN THE UPPER TRIANGLE OF THE ORIGINAL
*         MATRIX.
*  II  ML SIZE OF THE COMPACT FACTOR.
*  RU  A(MMAX) NUMERICAL VALUES OF THE SPARSE HESSIAN APPROXIMATION
*              STORED AT THE POSITIONS 1, ...,NB.
*  IU  JA(MMAX) INDICES OF THE NONZERO ELEMENTS OF THE HESSIAN MATRIX IN
*             THE PACKED ROW FORM AT THE FIRST NB POSITIONS.
*             NEW POSITIONS
*             IN THE PERMUTED FACTOR STORED IN A(NB+1), ..., A(2*NB),
*             INDICES OF COMPACT SCHEME IN A(2*NB+1), ..., A(2*NB+ML).
*  II  PSL(N+1)  POINTER VECTOR OF THE COMPACT FORM OF THE TRIANGULAR
*             FACTOR OF THE HESSIAN APPROXIMATION.
*  RI  T  CORRECTION FACTOR THAT IS ADDED TO THE DIAGONAL.
*
*
      SUBROUTINE MXSPCA(N,NB,ML,A,IA,JA,T)
      INTEGER N,NB,ML,IA(*),JA(*)
      DOUBLE PRECISION A(*),T
      INTEGER I,J
      DO 100 I=1,N
        J=ABS(JA(IA(I)+NB+ML))
        A(NB+J)=A(NB+J)+T
 100  CONTINUE
      RETURN
      END
* SUBROUTINE MXSPCB                ALL SYSTEMS                92/12/01
* PURPOSE :
* SOLUTION OF A SYSTEM OF LINEAR EQUATIONS WITH A SPARSE SYMMETRIC
* POSITIVE DEFINITE MATRIX A+E USING THE FACTORIZATION A+E=L*D*TRANS(L)
* STORED IN THE COMPACT SCHEME. THIS FACTORIZATION CAN BE OBTAINED
* USING THE SUBROUTINE MXSPCF.
*
* PARAMETERS :
*  II  N ORDER OF THE MATRIX A.
*  RI  A(MMAX)  FACTORS L,D OF THE FACTORIZATION A+E=L*D*TRANS(L)
*                STORED USING THE COMPACT SCHEME OF STORING.
*  II  PSL(N+1) POINTER ARRAY OF THE FACTORIZED SPARSE MATRIX
*  II  SL(MMAX)  ARRAY OF COLUMN INDICES OF THE FACTORS L AND D
*         STORED USING THE COMPACT SCHEME.
*  RU  X(N)  ON INPUT THE RIGHT HAND SIDE OF A SYSTEM OF LINEAR
*         EQUATIONS. ON OUTPUT THE SOLUTION OF A SYSTEM OF LINEAR
*         EQUATIONS.
*  II  JOB  OPTION. IF JOB=0 THEN X:=(A+E)**(-1)*X. IF JOB>0 THEN
*         X:=L**(-1)*X. IF JOB<0 THEN X:=TRANS(L)**(-1)*X.
*
* METHOD :
* BACK SUBSTITUTION
*
      SUBROUTINE MXSPCB(N,A,PSL,SL,X,JOB)
      INTEGER N
      DOUBLE PRECISION  A(*),X(*)
      INTEGER PSL(*),SL(*),JOB
      INTEGER I,J,IS
*
*     FIRST PHASE
*
      IF (JOB.GE.0) THEN
                    DO 300 I=1,N
                    IS=SL(I)+N+1
                    DO 200 J=PSL(I)+I,PSL(I+1)+I-1
                    X(SL(IS))=X(SL(IS)) - A(J)*X(I)
                    IS=IS+1
200                 CONTINUE
300                 CONTINUE
      END IF
*
*     SECOND PHASE
*
      IF (JOB.EQ.0) THEN
                    DO 400 I=1,N
                    X(I) = X(I)/A(PSL(I)+I-1)
400   CONTINUE
      END IF
*
*     THIRD PHASE
*
      IF (JOB.LE.0) THEN
                    DO 600 I=N,1,-1
                    IS=SL(I)+N+1
                    DO 500 J=PSL(I)+I,PSL(I+1)+I-1
                    X(I)=X(I)-A(J)*X(SL(IS))
                    IS=IS+1
500                 CONTINUE
600                 CONTINUE
      END IF
      RETURN
      END
* SUBROUTINE MXSPCC                ALL SYSTEMS               92/12/01
* PURPOSE :
* SPARSE MATRIX REORDER, SYMBOLIC FACTORIZATION, DATA STRUCTURES
* TRANSFORMATION - INITIATION OF THE DIRECT SPARSE SOLVER.
* MODIFIED VERSION WITH CHANGED DATA STRUCTURES.
*
*  PARAMETERS :
*  II  N  ACTUAL NUMBER OF VARIABLES.
*  II  NJA  NUMBER OF NONZERO ELEMENTS OF THE MATRIX.
*  IO  ML  SIZE OF THE COMPACT STRUCTURE OF THE TRIANGULAR FACTOR
*         OF THE HESSIAN APPROXIMATION.
*  II  MMAX  SIZE OF THE ARRAYS JA,A.
*  RO  A(MMAX)   NUMERICAL VALUES OF THE SPARSE HESSIAN APPROXIMATION
*         STORED AT THE POSITIONS 1, ...,NJA. LOWER TRIANGULAR
*         FACTOR OF THE HESSIAN APPROXIMATION STORED AT THE
*         POSITIONS NJA+1, ..., NJA+MB.
*  II  IA(N) POINTERS OF THE DIAGONAL ELEMENTS OF THE HESSIAN MATRIX.
*  II  JA(MMAX)  INDICES OF THE NONZERO ELEMENTS OF THE HESSIAN MATRIX IN
*         THE PACKED ROW FORM AT THE FIRST NJA POSITIONS. COMPACT
*         STRUCTURE OF INDICES OF ITS TRIANGULAR FACTOR IS ROWWISE
*         STORED.
*  II  PSL(N+1)  POINTER VECTOR OF THE COMPACT FORM OF THE TRIANGULAR
*         FACTOR OF THE HESSIAN APPROXIMATION.
*  IO  PERM(N) PERMUTATION VECTOR.
*  IO  INVP(N) INVERSE PERMUTATION VECTOR.
*  IA  WN11(N) AUXILIARY VECTOR.
*  IA  WN12(N) AUXILIARY VECTOR.
*  IA  WN13(N) AUXILIARY VECTOR.
*  IA  WN14(N) AUXILIARY VECTOR.
*  IO  ITERM  TERMINATION INDICATOR. TERMINATION IF ITERM .NE. 0.
*
* COMMON DATA :
*
* SUBPROGRAMS USED :
*  S   MXSTG1  WIDTHENING OF THE PACKED FORM OF THE SPARSE MATRIX.
*  S   MXSSMN  SPARSE MATRIX REORDERING.
*  S   MXVSIP  INVERSE PERMUTATION COMPUTING.
*  S   MXSPCI  SYMBOLIC FACTORIZATION.
*  S   MXSTL1  PACKING OF THE WIDTHENED FORM OF THE SPARSE MATRIX.
*
      SUBROUTINE MXSPCC(N,NJA,ML,MMAX,A,IA,JA,PSL,PERM,INVP,WN11,WN12,
     *                  WN13,WN14,ITERM)
      INTEGER N,NJA,MMAX,ML,ITERM
      INTEGER PERM(*),INVP(*),WN11(*),WN12(*),WN13(*),WN14(*)
      INTEGER PSL(*),IA(*),JA(*)
      INTEGER JSTRT,JSTOP,I,J,K,L,NJASAVE
      INTEGER LL,LL1,NJABIG,KSTRT
      DOUBLE PRECISION A(*)
      IF (ML.GT.0) RETURN
      IF (2*NJA.GE.MMAX) THEN
        ITERM=-41
        GO TO 1000
      END IF
*
*     WIDTHENING OF THE PACKED FORM
*
      NJASAVE=NJA
      CALL MXSTG1(N,NJA,IA,JA,WN12,WN11)
      NJABIG=NJA
*
*     REORDERING OF THE SPARSE MATRIX
*
      CALL MXSSMN(N,IA,JA,PERM,WN11,WN12,WN13)
*
*     FIND THE INVERSE PERMUTATION VECTOR INVP
*
      CALL MXVSIP(N,PERM,INVP)
*
*     SHRINK THE STRUCTURE
*
      CALL MXSTL1(N,NJA,IA,JA,WN11)
      DO 40 I=1,N
        WN11(I)=0
        WN12(I)=0
 40   CONTINUE
*
*     WN11 CONTAINS BEGINNINGS OF THE FACTOR ROWS
*
      DO 50 I=1,N
        K=PERM(I)
        JSTRT=IA(K)
        JSTOP=IA(K+1)-1
        DO 60 J=JSTRT,JSTOP
          L=JA(J)
          L=INVP(L)
          IF (L.GE.I) THEN
            WN12(I)=WN12(I)+1
          ELSE
            WN12(L)=WN12(L)+1
          END IF
 60     CONTINUE
 50   CONTINUE
      WN11(1)=1
      DO 69 I=1,N-1
       WN11(I+1)=WN11(I)+WN12(I)
 69   CONTINUE
*
*     CREATE UPPER TRIANGULAR STRUCTURE NECESSARY FOR THE TRANSFER
*
      DO 300 I=1,N
        K=PERM(I)
        JSTRT=IA(K)
        JSTOP=IA(K+1)-1
        DO 200 J=JSTRT,JSTOP
          L=JA(J)
          L=INVP(L)
          IF (L.GE.I) THEN
            LL1=WN11(I)
            WN11(I)=LL1+1
            JA(NJABIG+LL1)=L
            A(J)=LL1
            A(NJA+LL1)=J
          ELSE
            LL1=WN11(L)
            WN11(L)=LL1+1
            JA(NJABIG+LL1)=I
            A(J)=LL1
            A(NJA+LL1)=J
          END IF
 200    CONTINUE
 300  CONTINUE
*
*     SORT INDICES IN THE PERMUTED UPPER TRIANGLE
*
      DO 599 I=1,N
        WN11(I)=0
 599  CONTINUE
      WN11(1)=1
      WN14(1)=1
      DO 67 I=2,N+1
        WN11(I)=WN11(I-1)+WN12(I-1)
        WN14(I)=WN11(I)
 67   CONTINUE
      DO 602 I=1,N
        WN12(I)=0
 602  CONTINUE
       JSTOP=WN11(N+1)
       DO 499 I=N,1,-1
         JSTRT=WN11(I)
         CALL MXVSR5(JSTOP-JSTRT,JSTRT-1,JA(NJABIG+JSTRT),
     &               A,A(NJASAVE+JSTRT))
         JSTOP=JSTRT
 499   CONTINUE
*
*     WIDTHENING OF THE PERMUTED PACKED FORM.
*
      NJASAVE=NJA
      CALL MXSTG1(N,NJA,IA,JA,WN12,WN11)
      NJABIG=NJA
*
*     SYMBOLIC FACTORIZATION.
*
      CALL MXSPCI(N,ML,MMAX-2*NJA,IA,JA,PSL,A(2*NJASAVE+1),PERM,
     &            INVP,WN11,WN12,WN13,ITERM)
      IF (ITERM.NE.0) THEN
        ITERM=-42
        GO TO 1000
      END IF
*
*     RETRIEVE PARAMETERS
*
      CALL MXSTL1(N,NJA,IA,JA,WN11)
*
*     SHIFT PERMUTED UPPER TRIANGLE.
*
      DO 73 I=1,NJASAVE
        JA(NJA+I)=JA(NJABIG+I)
  73  CONTINUE
*
*     SHIFT STRUCTURE SL.
*
      IF (2*NJASAVE+ML.GE.MMAX) THEN
        ITERM=-41
        GO TO 1000
      END IF
      DO 70 I=1,ML
        JA(2*NJASAVE+I)=A(2*NJASAVE+I)
  70  CONTINUE
*
*     SET POINTERS
*
      DO 600 I=1,N
        WN12(I)=0
 600  CONTINUE
       LL1=PSL(N)+N-1
       JSTOP=WN14(N+1)
       DO 500 I=N,1,-1
         JSTRT=WN14(I)
         DO 700 J=JSTRT,JSTOP-1
           K=JA(NJASAVE+J)
           WN12(K)=J
           LL=A(NJASAVE+J)
           WN13(K)=LL
 700     CONTINUE
         JSTOP=JSTRT
         KSTRT=JA(2*NJASAVE+I)+N+1+2*NJASAVE
         DO 800 J=KSTRT+PSL(I+1)-PSL(I)-1,KSTRT,-1
           L=JA(J)
           IF (WN12(L).NE.0) THEN
             LL=WN13(L)
             A(LL)=LL1
             WN12(L)=0
           END IF
           LL1=LL1-1
 800     CONTINUE
         K=WN12(I)
         WN12(I)=0
         LL=WN13(I)
         A(LL)=LL1
         LL1=LL1-1
 500   CONTINUE
      DO 76 I=1,ML
        JA(NJASAVE+I)=JA(2*NJASAVE+I)
  76  CONTINUE
      DO 72 I=1,NJASAVE
        JA(ML+NJASAVE+I)=A(I)
  72  CONTINUE
 1000 CONTINUE
      RETURN
      END
* SUBROUTINE MXSPCD                ALL SYSTEMS                92/12/01
* PURPOSE :
* COMPUTATION OF A DIRECTION OF NEGATIVE CURVATURE WITH RESPECT TO A
* SPARSE SYMMETRIC MATRIX A USING THE FACTORIZATION A+E=L*D*TRANS(L)
* STORED IN THE COMPACT SPARSE FORM.
*
* PARAMETERS :
*  II  N ORDER OF THE MATRIX A.
*  II  MMAX  LENGTH OF THE PRINCIPAL MATRIX VECTORS (SL,A).
*  RI  A(MMAX)      FACTORIZATION A+E=L*D*TRANS(L) OBTAINED BY THE
*         SUBROUTINE MXSPGF.IT CONTAINS THE NUMERICAL VALUES OF THE
*         FACTORS STORED IN THE COMPACT FORM ACCORDING TO THE
*         INFORMATION IN THE VECTORS PSL,SL.
*  II  PSL(N+1)  POINTER VECTOR OF THE FACTORIZED MATRIX A.
*  II  SL(MMAX)  COMPACT SHEME OF THE FACTORIZED MATRIX A.
*  RO  X(N)  COMPUTED DIRECTION OF NEGATIVE CURVATURE (I.E.
*         TRANS(X)*A*X<0) IF IT EXISTS.
*  II  INF  INFORMATION OBTAINED IN THE FACTORIZATION PROCESS. THE
*         DIRECTION OF NEGATIVE CURVATURE EXISTS ONLY IF INF>0.
*
* METHOD :
* P.E.GILL, W.MURRAY : NEWTON TYPE METHODS FOR UNCONSTRAINED AND
* LINEARLY CONSTRAINED OPTIMIZATION, MATH. PROGRAMMING 28 (1974)
* PP. 311-350.
*
      SUBROUTINE MXSPCD(N,A,PSL,SL,X,INF)
      INTEGER  N,INF,PSL(*),SL(*)
      DOUBLE PRECISION  A(*),X(*)
      INTEGER  I, J, IS
*
*     RIGHT HAND SIDE FORMATION
*
      DO 100 I=1,N
      X(I) = 0.0D 0
100   CONTINUE
      IF (INF .LE. 0) RETURN
      X(INF) = 1.0D 0
*
*     BACK SUBSTITUTION
*
      DO 300 I=INF-1,1,-1
      IS=SL(I)+N+1
      DO 200 J=PSL(I)+I,PSL(I+1)+I-1
      X(I)=X(I)-A(J)*X(SL(IS))
      IS=IS+1
200   CONTINUE
300   CONTINUE
      RETURN
      END
* SUBROUTINE MXSPCF                ALL SYSTEMS                90/12/01
* PURPOSE :
* NUMERICAL  FACTORIZATION A+E=L*D*TRANS(L) OF A SPARSE
* SYMMETRIC POSITIVE DEFINITE MATRIX A+E WHERE D AND E ARE DIAGONAL
* POSITIVE DEFINITE MATRICES AND L IS A LOWER TRIANGULAR MATRIX. IF
* A IS SUFFICIENTLY POSITIVE DEFINITE THEN E=0. THE STRUCTURE ON
* INPUT WAS OBTAINED BY THE SYMBOLIC FACTORIZATION AND IT MAKES
* USE OF THE COMPACT SCHEME OF STORING THE SPARSE MATRIX IN THE
* POINTER ARRAY PSL ,INDEX ARRAY SL. NUMERICAL VALUES OF THE FACTOR
* CAN BE FOUND IN THE ARRAY A.
*
* PARAMETERS :
*  II  N ORDER OF THE MATRIX A.
*  RU  A(MMAX) ON INPUT NUMERICAL VALUES OF THE LOWER HALF OF THE
*      MATRIX THAT IS BEEING FACTORIZED(INCLUDING THE DIAGONAL
*      ELEMENTS. ON OUTPUT IT CONTAINS FACTORS L AND D AS IF THEY
*      FORM THE LOWER HALF OF THE MATRIX.STRUCTURE INFORMATION
*      IS SAVED IN THE COMPACT SCHEME IN THE PAIR OF VECTORS PSL
*      AND SL.
*  II  PSL(NF+1) POINTER VECTOR OF THE FACTOR
*  II  SL(MMAX) STRUCTURE OF THE FACTOR IN THE COMPACT FORM
*  IA  WN11(NF+1) AUXILIARY VECTOR.
*  IA  WN12(NF+1) AUXILIARY VECTOR.
*  RA  RN01(NF+1) AUXILIARY VECTOR.
*  IO  INF  AN INFORMATION OBTAINED IN THE FACTORIZATION PROCESS. IF
*         INF=0 THEN A IS SUFFICIENTLY POSITIVE DEFINITE AND E=0. IF
*         INF<0 THEN A IS NOT SUFFICIENTLY POSITIVE DEFINITE AND E>0. IF
*         INF>0 THEN THEN A IS INDEFINITE AND INF IS AN INDEX OF THE
*         MOST NEGATIVE DIAGONAL ELEMENT USED IN THE FACTORIZATION
*         PROCESS.
*  RU  ALF  ON INPUT A DESIRED TOLERANCE FOR POSITIVE DEFINITENESS. ON
*         OUTPUT THE MOST NEGATIVE DIAGONAL ELEMENT USED IN THE
*         FACTORIZATION PROCESS (IF INF>0).
*  RO  TAU  MAXIMUM DIAGONAL ELEMENT OF THE MATRIX E.
*
* METHOD :
* S.C.EISENSTAT,M.C.GURSKY,M.H.SCHULTZ,A.H.SHERMAN:YALE SPARSE MATRIX
* PACKAGE I. THE SYMMETRIC CODES,YALE UNIV. RES. REPT.
* NO.112,1977.
*
      SUBROUTINE MXSPCF(N,A,PSL,SL,WN11,WN12,RN01,INF,ALF,TAU)
      INTEGER N,PSL(*),SL(*),WN11(*),WN12(*),INF
      DOUBLE PRECISION A(*),RN01(*),ALF
      DOUBLE PRECISION BET,GAM,DEL,RHO,SIG,TOL,TADD,TBDD,TAU
      INTEGER  I, J, K, L, II
      INTEGER ISTRT,ISTOP,NEWK,KPB,ISUB
      L = 0
      INF = 0
      TOL = ALF
      ALF = 0.0D 0
      BET = 0.0D 0
      GAM = 0.0D 0
      TAU = 0.0D 0
      DO 60 I=1,N
      BET=MAX(BET,ABS(A(PSL(I)+I-1)))
      DO 50 J=PSL(I)+I,PSL(I+1)+I-1
      GAM = MAX( GAM, ABS(A(J)) )
50    CONTINUE
60    CONTINUE
      BET = MAX(TOL,BET,GAM/N)
      DEL = TOL*BET
      DO 100 I=1,N
      WN11(I)=0
      RN01(I)=0.0D 0
100   CONTINUE
      DO 600 J=1,N
*
*     DETERMINATION OF A DIAGONAL CORRECTION
*
      SIG=A(PSL(J)+J-1)
      RHO=0.0D 0
      NEWK=WN11(J)
200   K=NEWK
      IF (K.EQ.0) GO TO 400
      NEWK=WN11(K)
      KPB=WN12(K)
      TADD=A(KPB+K)
      TBDD=TADD*A(PSL(K)+K-1)
      RHO=RHO+TADD*TBDD
      ISTRT=KPB+1
      ISTOP=PSL(K+1)-1
      IF (ISTOP.LT.ISTRT) GO TO 200
      WN12(K)=ISTRT
      I=SL(K)+(KPB-PSL(K))+1
      ISUB=SL(N+1+I)
      WN11(K)=WN11(ISUB)
      WN11(ISUB)=K
      DO 300 II=ISTRT,ISTOP
      ISUB=SL(N+1+I)
      RN01(ISUB)=RN01(ISUB)+A(II+K)*TBDD
      I=I+1
300   CONTINUE
      GO TO 200
400   SIG=A(PSL(J)+J-1)-RHO
      IF (ALF.GT.SIG) THEN
        ALF=SIG
        L=J
      END IF
      GAM=0.0D 0
      ISTRT=PSL(J)
      ISTOP=PSL(J+1)-1
      IF (ISTOP.LT.ISTRT) GO TO 370
      WN12(J)=ISTRT
      I=SL(J)
      ISUB=SL(N+1+I)
      WN11(J)=WN11(ISUB)
      WN11(ISUB)=J
      DO 500 II=ISTRT,ISTOP
      ISUB=SL(N+1+I)
      A(II+J)=(A(II+J)-RN01(ISUB))
      RN01(ISUB)=0.0D 0
      I=I+1
500   CONTINUE
      DO 350 K=PSL(J)+J,PSL(J+1)+J-1
      GAM=MAX(GAM,ABS(A(K)))
350   CONTINUE
      GAM=GAM*GAM
370   RHO=MAX(ABS(SIG),GAM/BET,DEL)
      IF (TAU.LT.RHO-SIG) THEN
                         TAU=RHO-SIG
                         INF=-1
      END IF
*
*     GAUSSIAN ELIMINATION
*
      A(PSL(J)+J-1)=RHO
      DO 550 II=ISTRT,ISTOP
      A(II+J)=A(II+J)/RHO
550   CONTINUE
600   CONTINUE
      IF (L.NE.0.AND.ABS(ALF).GT.DEL) INF=L
      RETURN
      END
* SUBROUTINE MXSPCI                ALL SYSTEMS                89/12/01
* PURPOSE :
* SYMBOLIC FACTORIZATION OF A SPARSE SYMMETRIC MATRIX GIVEN IN THE
* NORMAL SCHEME PA,SA. ON OUTPUT WE HAVE POINTER VECTOR OF THE FACTOR
* PSL AND VECTOR OF COLUMN INDICES SL. ML IS THE NUMBER OF THE INDICES
* USED FOR THE VECTOR SL, WHERE WE HAVE FACTOR IN THE COMPACT FORM.
*
* PARAMETERS :
*  II  N ORDER OF THE MATRIX A.
*  IO  ML NUMBER OF THE NONZERO ELEMENTS IN THE FACTOR'S COMPACT SCHEME
*  II  MMAX  LENGTH OF THE ARRAY SL. IN THE CASE OF THE
*            INSUFFICIENT SPACE IT IS TO BE INCREASED.
*  II  PA(N+1) POINTER VECTOR OF THE INPUT MATRIX
*  II  SA(MMAX) VECTOR OF THE COLUMN INDICES OF THE INPUT MATRIX
*  IO  PSL(N+1) POINTER VECTOR OF THE FACTOR
*  RO  SL(MMAX) COMPACT SCHEME OF THE INDICES OF THE FACTOR
*  II  PERM(N) PERMUTATION VECTOR
*  II  INVP(N) INVERSE PERMUTATION VECTOR
*  IA  WN11(N+1) WORK VECTOR OF THE LENGTH N+1
*  IA  WN12(N+1) WORK VECTOR OF THE LENGTH N+1
*  IA  WN13(N+1) WORK VECTOR OF THE LENGTH N+1
*  IO  ISPACE AN INFORMATION ON SPACE OBTAINED DURING THE PROCESS
*       OF THE FACTORIZATION.
*      ISPACE=0    THE FACTORIZATION HAS TERMINATED NORMALLY
*      ISPACE=1    INSUFFICIENT SPACE AVAILABLE
*
* METHOD :
* S.C.EISENSTAT,M.C.GURSKY,M.H.SCHULTZ,A.H.SHERMAN:YALE SPARSE MATRIX
* PACKAGE I. THE SYMMETRIC CODES,ACM TRANS. ON MATH. SOFTWARE.
*
* NOTE: TYPE OF SL CHANGED FOR THE UFO APPLICATION.
*
      SUBROUTINE MXSPCI(N,ML,MMAX,PA,SA,PSL,SL,PERM,INVP,
     &            WN11,WN12,WN13,ISPACE)
      INTEGER N,MMAX,PA(*),SA(*),PSL(*)
      INTEGER PERM(*),INVP(*),WN11(*),WN12(*),WN13(*)
      INTEGER ISPACE,I,INZ,J,JSTOP,JSTRT,K,KNZ,KXSUB,MRGK,LMAX,ML
      INTEGER NABOR,NODE,NP1,NZBEG,NZEND,RCHM,MRKFLG,M
      DOUBLE PRECISION SL(*)
      NZBEG=1
      NZEND=0
      PSL(1)=1
      DO 100 K=1,N
      WN11(K)=0
      WN13(K)=0
100   CONTINUE
      NP1=N+1
      DO 1500 K=1,N
      KNZ=0
      MRGK=WN11(K)
      MRKFLG=0
      WN13(K)=K
      IF (MRGK.NE.0) WN13(K)=WN13(MRGK)
      SL(K)=NZEND
      NODE=PERM(K)
      JSTRT=PA(NODE)
      JSTOP=PA(NODE+1)-1
      IF (JSTRT.GT.JSTOP) GO TO 1500
      WN12(K)=NP1
      DO 300 J=JSTRT,JSTOP
      NABOR=SA(J)
      IF (NABOR.EQ.NODE) GO TO 300
      NABOR=INVP(NABOR)
      IF (NABOR.LE.K) GO TO 300
      RCHM=K
200   M=RCHM
      RCHM=WN12(M)
      IF (RCHM.LE.NABOR) GO TO 200
      KNZ=KNZ+1
      WN12(M)=NABOR
      WN12(NABOR)=RCHM
      IF (WN13(NABOR).NE.WN13(K)) MRKFLG=1
300   CONTINUE
      LMAX=0
      IF (MRKFLG.NE.0.OR.MRGK.EQ.0) GO TO 350
      IF (WN11(MRGK).NE.0) GO TO 350
      SL(K)=SL(MRGK)+1
      KNZ=PSL(MRGK+1)-(PSL(MRGK)+1)
      GO TO 1400
350   I=K
400   I=WN11(I)
      IF (I.EQ.0) GO TO 800
      INZ=PSL(I+1)-(PSL(I)+1)
      JSTRT=SL(I)+1
      JSTOP=SL(I)+INZ
      IF (INZ.LE.LMAX) GO TO 500
      LMAX=INZ
      SL(K)=JSTRT
500   RCHM=K
      DO 700 J=JSTRT,JSTOP
      NABOR=SL(N+1+J)
600   M=RCHM
      RCHM=WN12(M)
      IF (RCHM.LT.NABOR) GO TO 600
      IF (RCHM.EQ.NABOR) GO TO 700
      KNZ=KNZ+1
      WN12(M)=NABOR
      WN12(NABOR)=RCHM
      RCHM=NABOR
700   CONTINUE
      GO TO 400
800   IF (KNZ.EQ.LMAX) GO TO 1400
      IF (NZBEG.GT.NZEND) GO TO 1200
      I=WN12(K)
      DO 900 JSTRT=NZBEG,NZEND
      IF (SL(N+1+JSTRT)-I .GE.0) THEN
        IF (SL(N+1+JSTRT).EQ.I) THEN
          GO TO 1000
        ELSE
          GO TO 1200
        END IF
      END IF
900   CONTINUE
      GO TO 1200
1000  SL(K)=JSTRT
      DO 1100 J=JSTRT,NZEND
      IF (SL(N+1+J).NE.I) GO TO 1200
      I=WN12(I)
      IF (I.GT.N) GO TO 1400
1100  CONTINUE
      NZEND=JSTRT-1
1200  NZBEG=NZEND+1
      NZEND=NZEND+KNZ
*
*     A VARIANT IS USED WHEN CALLED SO THAT SL(X)=A(NB+X)
*
      IF (NZEND.GE.MMAX-N-1) GO TO 1600
      I=K
      DO 1300 J=NZBEG,NZEND
      I=WN12(I)
      SL(N+1+J)=I
      WN13(I)=K
1300  CONTINUE
      SL(K)=NZBEG
      WN13(K)=K
1400     IF (KNZ.GT.1) THEN
            KXSUB=SL(K)
            I=SL(N+1+KXSUB)
            WN11(K)=WN11(I)
            WN11(I)=K
      END IF
      PSL(K+1)=PSL(K)+KNZ
1500  CONTINUE
      SL(N)=SL(N)+1
      SL(N+1)=SL(N)
      ML=N+SL(N+1)
      ISPACE=0
      RETURN
1600  ISPACE=1
      RETURN
      END
* SUBROUTINE MXSPCM                ALL SYSTEMS                92/12/01
* PURPOSE :
* MULTIPLICATION OF A GIVEN VECTOR X BY A SPARSE SYMMETRIC POSITIVE
* DEFINITE MATRIX A+E USING THE FACTORIZATION A+E=L*D*TRANS(L) OBTAINED
* BY THE SUBROUTINE MXSPGN. FACTORS ARE STORED IN THE COMPACT FORM.
*
* PARAMETERS :
*  II  N ORDER OF THE MATRIX A.
*  RI  A(MMAX)      FACTORIZATION A+E=L*D*TRANS(L) OBTAINED BY THE
*         SUBROUTINE MXSPGN.IT CONTAINS THE NUMERICAL VALUES OF THE
*         FACTORS STORED IN THE COMPACT FORM ACCORDING TO THE
*         INFORMATION IN THE VECTORS PSL,SL.
*  II  PSL(N+1) POINTER ARRAY OF THE FACTORIZED SPARSE MATRIX
*  II  SL(MMAX) INDICES OF THE COMPACT SCHEME OF THE FACTORS.
*  RU  X(N)  ON INPUT THE GIVEN VECTOR, ON OUTPUT THE RESULT
*         OF MULTIPLICATION.
*  RA  RN01(N) AUXILIARY VECTOR.
*  II  JOB  OPTION. IF JOB=0 THEN X:=(A+E)*X. IF JOB>0 THEN
*         X:=TRANS(L)*X. IF JOB<0 THEN X:=L*X.
*
      SUBROUTINE MXSPCM(N,A,PSL,SL,X,RN01,JOB)
      INTEGER N
      INTEGER PSL(*),SL(*),JOB
      DOUBLE PRECISION  A(*),X(*),RN01(*),ZERO
      PARAMETER(ZERO=0.0D0)
      INTEGER I,J,IS
      DO 50 I=1,N
      RN01(I)=ZERO
 50   CONTINUE
*
*     FIRST PHASE:X=TRANS(L)*X
*
      IF (JOB.GE.0) THEN
                    DO 300 I=1,N
                    IS=SL(I)+N+1
                    DO 200 J=PSL(I)+I,PSL(I+1)+I-1
                    X(I)=X(I)+A(J)*X(SL(IS))
                    IS=IS+1
200                 CONTINUE
300                 CONTINUE
      END IF
*
*     SECOND PHASE:X=D*X
*
      IF (JOB.EQ.0) THEN
                    DO 400 I=1,N
                    X(I) = X(I)*A(PSL(I)+I-1)
400   CONTINUE
      END IF
*
*     THIRD PHASE:X=L*X
*
      IF (JOB.LE.0) THEN
                    DO 600 I=N,1,-1
                    IS=SL(I)+N+1
                    DO 500 J=PSL(I)+I,PSL(I+1)+I-1
                    RN01(SL(IS))=RN01(SL(IS))+A(J)*X(I)
                    IS=IS+1
500                 CONTINUE
600                 CONTINUE
                    DO 700 I=1,N
                    X(I)=RN01(I)+X(I)
700                 CONTINUE
      END IF
      RETURN
      END
* SUBROUTINE MXSPCN                ALL SYSTEMS               93/12/01
* PURPOSE :
*  ESTIMATION OF THE MINIMUM EIGENVALUE AND THE CORRESPONDING EIGENVECTOR
*  OF A SPARSE SYMMETRIC POSITIVE DEFINITE MATRIX A+E USING THE
*  FACTORIZATION A+E=L*D*TRANS(L) OBTAINED BY THE SUBROUTINE MXSPCF.
*
* PARAMETERS :
*  II  N ORDER OF THE MATRIX A.
*  RI  A(MMAX)  FACTORS L,D OF THE FACTORIZATION A+E=L*D*TRANS(L)
*                STORED USING THE COMPACT SCHEME OF STORING.
*  II  PSL(N+1) POINTER ARRAY OF THE FACTORIZED SPARSE MATRIX
*  II  SL(MMAX)  ARRAY OF COLUMN INDICES OF THE FACTORS L AND D
*         STORED USING THE COMPACT SCHEME.
*         SUBROUTINE MXDPGF.
*  RO  X(N)  ESTIMATED EIGENVECTOR.
*  RO  ALF  ESTIMATED EIGENVALUE.
*  II  JOB  OPTION. IF JOB=0 THEN ONLY ESTIMATED EIGENVALUE IS
*         COMPUTED. IS JOB>0 THEN BOTH ESTIMATED EIGENVALUE AND
*         ESTIMATED EIGENVECTOR ARE COMPUTED.
*
      SUBROUTINE MXSPCN(N,A,PSL,SL,X,ALF,JOB)
      INTEGER N
      DOUBLE PRECISION A(*),X(*),ALF
      INTEGER PSL(*),SL(*),JOB
      DOUBLE PRECISION XP,XM,FP,FM,MXVDOT
      INTEGER I,K,IS
      DOUBLE PRECISION ZERO,ONE
      PARAMETER (ZERO=0.0D 0,ONE=1.0D 0)
*
*     COMPUTATION OF THE VECTOR V WITH POSSIBLE MAXIMUM NORM SUCH
*     THAT  L*D**(1/2)*V=U  WHERE U HAS ELEMENTS +1 OR -1
*
      DO 2 I=1,N
      X(I)=ZERO
    2 CONTINUE
      DO 6 K=1,N
      XP=-X(K)+ONE
      XM=-X(K)-ONE
      FP=ABS(XP)
      FM=ABS(XM)
      IS=SL(K)+N+1
      DO 3 I=PSL(K)+K,PSL(K+1)+K-1
      FP=FP+ABS(X(SL(IS))+A(I)*XP)
      FM=FM+ABS(X(SL(IS))+A(I)*XM)
      IS=IS+1
    3 CONTINUE
      IF (FP.GE.FM) THEN
      X(K)=XP
      IS=SL(K)+N+1
      DO 4 I=PSL(K)+K,PSL(K+1)+K-1
      X(SL(IS))=X(SL(IS))+A(I)*XP
      IS=IS+1
    4 CONTINUE
      ELSE
      X(K)=XM
      IS=SL(K)+N+1
      DO 5 I=PSL(K)+K,PSL(K+1)+K-1
      X(SL(IS))=X(SL(IS))+A(I)*XM
      IS=IS+1
    5 CONTINUE
      END IF
    6 CONTINUE
*
*     COMPUTATION OF THE VECTOR X SUCH THAT
*     D**(1/2)*TRANS(L)*X=V
*
      FM=ZERO
      DO 7 K=1,N
      IF (JOB.LE.0) THEN
      FP=SQRT(A(PSL(K)+K-1))
      X(K)=X(K)/FP
      FM=FM+X(K)*X(K)
      ELSE
      X(K)=X(K)/A(PSL(K)+K-1)
      END IF
    7 CONTINUE
      FP=DBLE(N)
      IF (JOB.LE.0) THEN
*
*     FIRST ESTIMATION OF THE MINIMUM EIGENVALUE BY THE FORMULA
*     ALF=(TRANS(U)*U)/(TRANS(V)*V)
*
      ALF=FP/FM
      RETURN
      END IF
      FM=ZERO
      DO 9 K=N,1,-1
      IS=SL(K)+N+1
      DO 8 I=PSL(K)+K,PSL(K+1)+K-1
      X(K)=X(K)-A(I)*X(SL(IS))
      IS=IS+1
    8 CONTINUE
      FM=FM+X(K)*X(K)
    9 CONTINUE
      FM=SQRT(FM)
      IF (JOB.LE.1) THEN
*
*     SECOND ESTIMATION OF THE MINIMUM EIGENVALUE BY THE FORMULA
*     ALF=SQRT(TRANS(U)*U)/SQRT(TRANS(X)*X)
*
      ALF=SQRT(FP)/FM
      ELSE
*
*     INVERSE ITERATIONS
*
      DO 11 K=2,JOB
*
*     SCALING THE VECTOR X BY ITS NORM
*
      DO 10 I=1,N
      X(I)=X(I)/FM
   10 CONTINUE
      CALL MXSPCB(N,A,PSL,SL,X,0)
      FM=SQRT(MXVDOT(N,X,X))
   11 CONTINUE
      ALF=ONE/FM
      END IF
*
*     SCALING THE VECTOR X BY ITS NORM
*
      DO 12 I=1,N
      X(I)=X(I)/FM
   12 CONTINUE
      RETURN
      END
* FUNCTION MXSPCP                  ALL SYSTEMS                92/12/01
* PURPOSE :
* COMPUTATION OF THE NUMBER MXSPCP=TRANS(X)*D**(-1)*X WHERE D IS A
* DIAGONAL MATRIX IN THE FACTORIZATION A+E=L*D*TRANS(L) OBTAINED BY THE
* SUBROUTINE MXSPGN. THE FACTORS ARE STORED IN THE COMPACT FORM.
*
* PARAMETERS :
*  II  N ORDER OF THE MATRIX A.
*  RI  A(MMAX)      FACTORIZATION A+E=L*D*TRANS(L) OBTAINED BY THE
*         SUBROUTINE MXSPGN.IT CONTAINS THE NUMERICAL VALUES OF THE
*         FACTORS STORED IN THE COMPACT FORM ACCORDING TO THE
*         INFORMATION IN THE VECTORS PSL,SL.
*  II  PSL(N+1)  POINTER VECTOR OF THE FACTORIZED MATRIX A.
*  RI  X(N)  INPUT VECTOR
*  RR  MXSPCP  COMPUTED NUMBER MXSPCP=TRANS(X)*D**(-1)*X
*
      FUNCTION MXSPCP(N,A,PSL,X)
      INTEGER  N
      DOUBLE PRECISION  A(*), X(*), MXSPCP
      DOUBLE PRECISION  TEMP
      INTEGER  PSL(*),I
      TEMP = 0.0D 0
      DO  100 I=1,N
      TEMP = TEMP + X(I)*X(I)/A(PSL(I)+I-1)
100   CONTINUE
      MXSPCP = TEMP
      RETURN
      END
* FUNCTION MXSPCQ                  ALL SYSTEMS                92/12/01
* PURPOSE :
* COMPUTATION OF THE NUMBER MXSPCQ=TRANS(X)*D*X WHERE D IS A
* DIAGONAL MATRIX IN THE FACTORIZATION A+E=L*D*TRANS(L) OBTAINED BY THE
* SUBROUTINE MXSPGN. FACTORS ARE STORED IN THE COMPACT FORM.
*
* PARAMETERS :
*  II  N ORDER OF THE MATRIX A.
*  RI  A(MMAX)      FACTORIZATION A+E=L*D*TRANS(L) OBTAINED BY THE
*         SUBROUTINE MXSPGN.IT CONTAINS THE NUMERICAL VALUES OF THE
*         FACTORS STORED IN THE COMPACT FORM ACCORDING TO THE
*         INFORMATION IN THE VECTORS PSL,SL.
*  II  PSL(N+1)  POINTER VECTOR OF THE FACTORIZED MATRIX A
*  RI  X(N)  INPUT VECTOR
*  RR  MXSPCQ  COMPUTED NUMBER MXSPCQ=TRANS(X)*D*X
*
      FUNCTION MXSPCQ(N,A,PSL,X)
      INTEGER  N
      DOUBLE PRECISION  A(*), X(*), MXSPCQ
      DOUBLE PRECISION  TEMP
      INTEGER  PSL(N+1),I
      DOUBLE PRECISION ZERO
      PARAMETER (ZERO = 0.0D0)
      TEMP = ZERO
      DO  100 I=1,N
      TEMP = TEMP + X(I)*X(I)*A(PSL(I)+I-1)
100   CONTINUE
      MXSPCQ = TEMP
      RETURN
      END
* SUBROUTINE MXSPCT                 ALL SYSTEMS                92/12/01
* PURPOSE :
* REWRITE SYMMETRIC MATRIX INTO THE PERMUTED FACTORIZED COMPACT SCHEME.
* MOIDIFIED VERSION FOR THE USE WITH MXSPCJ.
*
* PARAMETERS:
*  II  N  SIZE OF THE SYSTEM SOLVED.
*  II  NB NUMBER OF NONZEROS IN THE UPPER TRIANGLE OF THE ORIGINAL
*         MATRIX.
*  II  ML SIZE OF THE COMPACT FACTOR.
*  II  MMAX DECLARED LENGTH OF THE ARRAYS JA,A.
*  RU  A(MMAX) NUMERICAL VALUES OF THE SPARSE HESSIAN APPROXIMATION
*              STORED AT THE POSITIONS 1, ...,NB.
*  IU  JA(MMAX) INDICES OF THE NONZERO ELEMENTS OF THE HESSIAN MATRIX IN
*             THE PACKED ROW FORM AT THE FIRST NB POSITIONS.
*             NEW POSITIONS
*             IN THE PERMUTED FACTOR STORED IN A(NB+1), ..., A(2*NB),
*             INDICES OF COMPACT SCHEME IN A(2*NB+1), ..., A(2*NB+ML).
*  II  PSL(N+1)  POINTER VECTOR OF THE COMPACT FORM OF THE TRIANGULAR
*             FACTOR OF THE HESSIAN APPROXIMATION.
*  IO  ITERM  ERROR FLAG. IF ITERM < 0 - LACK OF SPACE IN JA.
*
*
      SUBROUTINE MXSPCT(N,NB,ML,MMAX,A,JA,PSL,ITERM)
      INTEGER N,NB,ML,MMAX,JA(*)
      INTEGER PSL(*),ITERM
      DOUBLE PRECISION A(*)
      INTEGER I,J
*
*     WN11 CONTAINS BEGINNINGS OF THE FACTOR ROWS
*
      ITERM=0
*
*     LACK OF SPACE
*
      IF (MMAX.LE.NB+PSL(N+1)+N-1) THEN
        ITERM=-43
        RETURN
      END IF
      IF (MMAX.LE.2*NB+ML) THEN
        ITERM=-44
        RETURN
      END IF
      DO 50 I=NB+1,NB+PSL(N+1)+N-1
        A(I)=0.0D 0
 50   CONTINUE
      DO 100 I=NB+ML+1,2*NB+ML
        J=JA(I)
        A(NB+J)=A(I-NB-ML)
 100  CONTINUE
      RETURN
      END
* SUBROUTINE MXSPTB                ALL SYSTEMS                94/12/01
* PURPOSE :
* SOLUTION OF A SYSTEM OF LINEAR EQUATIONS WITH A SPARSE SYMMETRIC
* POSITIVE DEFINITE MATRIX A+E USING INCOMPLETE ILUT-TYPE FACTORIZATION
* A+E=L*D*TRANS(L) OBTAINED BY THE SUBROUTINE MXSPTF.
*
* PARAMETERS :
*  II  N ORDER OF THE MATRIX A.
*  RI  A(MMAX) INCOMPLETE FACTORIZATION A+E=L*D*TRANS(L) OBTAINED BY THE
*         SUBROUTINE MXSPTF.
*  II  IA(N+1)  POINTERS OF THE DIAGONAL ELEMENTS OF A.
*  II  JA(MMAX)  INDICES OF THE NONZERO ELEMENTS OF A.
*  RU  X(N)  ON INPUT THE RIGHT HAND SIDE OF A SYSTEM OF LINEAR
*         EQUATIONS. ON OUTPUT THE SOLUTION OF A SYSTEM OF LINEAR
*         EQUATIONS.
*  II  JOB  OPTION. IF JOB=0 THEN X:=(A+E)**(-1)*X. IF JOB>0 THEN
*         X:=L**(-1)*X. IF JOB<0 THEN X:=TRANS(L)**(-1)*X.
*
* METHOD :
* BACK SUBSTITUTION
*
      SUBROUTINE MXSPTB(N,A,IA,JA,X,JOB)
      INTEGER N,IA(*),JA(*),JOB
      DOUBLE PRECISION A(*),X(*)
      INTEGER I,J,K
      DOUBLE PRECISION TEMP,SUM
*
*     FIRST PHASE
*
      IF (JOB.GE.0) THEN
        DO 300 I=1,N
          K=IA(I)
          IF (K.LE.0) GO TO 300
          TEMP=X(I)*A(K)
          DO 200 J=IA(I)+1,IA(I+1)-1
            K=JA(J)
            IF (K.GT.0) X(K)=X(K)-A(J)*TEMP
200       CONTINUE
          IF (JOB.EQ.0) X(I)=TEMP
300     CONTINUE
      END IF
*
*     THIRD PHASE
*
      IF (JOB.LE.0) THEN
        DO 600 I=N,1,-1
          K=IA(I)
          IF (K.LE.0) GO TO 600
          SUM=0.0D 0
          TEMP=A(K)
          DO 500 J=IA(I)+1,IA(I+1)-1
            K=JA(J)
            IF (K.GT.0) SUM=SUM+A(J)*X(K)
500       CONTINUE
          SUM=SUM*TEMP
          X(I)=X(I)-SUM
600     CONTINUE
      END IF
      RETURN
      END
* SUBROUTINE MXSPTF                ALL SYSTEMS                03/12/01
* PURPOSE :
* INCOMPLETE CHOLESKY FACTORIZATION A+E=L*D*TRANS(L) OF A SPARSE
* SYMMETRIC POSITIVE DEFINITE MATRIX A+E WHERE D AND E ARE DIAGONAL
* POSITIVE DEFINITE MATRICES AND L IS A LOWER TRIANGULAR MATRIX.
* METHOD IS BASED ON THE SIMPLE IC(0) ALGORITHM WITHOUT DIAGONAL
* COMPENSATION. SPARSE RIGHT-LOOKING IMPLEMENTATION.
*
* PARAMETERS :
*  II  N ORDER OF THE MATRIX A.
*  RI  A(M)  SPARSE SYMMETRIC (USUALLY POSITIVE DEFINITE) MATRIX.
*  II  IA(N+1)  POINTERS OF THE DIAGONAL ELEMENTS OF A.
*  II  JA(M)  INDICES OF THE NONZERO ELEMENTS OF A.
*  IA  WN01(N+1)  AMXILIARY ARRAY.
*  IO  INF  AN INFORMATION OBTAINED IN THE FACTORIZATION PROCESS. IF
*         INF=0 THEN A IS SUFFICIENTLY POSITIVE DEFINITE AND E=0. IF
*         INF<0 THEN A IS NOT SUFFICIENTLY POSITIVE DEFINITE AND E>0. IF
*         INF>0 THEN A IS INDEFINITE AND INF IS AN INDEX OF THE
*         MOST NEGATIVE DIAGONAL ELEMENT USED IN THE FACTORIZATION
*         PROCESS.
*  RU  ALF  ON INPUT A DESIRED TOLERANCE FOR POSITIVE DEFINITENESS.
*         ON OUTPUT THE MOST NEGATIVE DIAGONAL ELEMENT USED IN THE
*         FACTORIZATION PROCESS (IF INF>0).
*  RO  TAU  MAXIMUM DIAGONAL ELEMENT OF THE MATRIX E.
*
* METHOD :
* P.E.GILL, W.MURRAY : NEWTON TYPE METHODS FOR UNCONSTRAINED AND
* LINEARLY CONSTRAINED OPTIMIZATION, MATH. PROGRAMMING 28 (1974)
* PP. 311-350.
*
      SUBROUTINE MXSPTF(N,A,IA,JA,WN01,INF,ALF,TAU)
      INTEGER N,IA(*),JA(*),WN01(*),INF
      DOUBLE PRECISION A(*),ALF,TAU
      INTEGER I,J,K,L,II,LL,K1,L1,L2,JSTRT,JSTOP,IDIAG,KSTRT,KSTOP,NJA
      DOUBLE PRECISION PTOL,BET,GAM,TEMP,DEL,DIAG,NDIAG,INVDIAG
      PTOL=ALF
      NJA=IA(N+1)-1
*
*     INITIALIZE AMXILIARY VECTOR
*
      INF=0
      CALL MXVINS(N,0,WN01)
*
*     GILL-MURRAY MODIFICATION
*
      ALF=0.0D 0
      BET=0.0D 0
      GAM=0.0D 0
      TAU=0.0D 0
      DO 2 I=1,N
        IDIAG=IA(I)
        IF (JA(IDIAG).LE.0) GO TO 2
        TEMP=A(IDIAG)
        BET=MAX(BET,ABS(TEMP))
        DO 1 J=IA(I)+1,IA(I+1)-1
          IF (JA(J).LE.0) GO TO 1
          TEMP=A(J)
          GAM=MAX(GAM,ABS(TEMP))
    1   CONTINUE
    2 CONTINUE
      BET=MAX(PTOL,BET,GAM/DBLE(N))
      DEL=PTOL*BET
*
*     COMPUTE THE PRECONDITIONER
*
      LL=0
      DO 8 K=1,N
        KSTRT=IA(K)
        KSTOP=IA(K+1)-1
        IF (JA(KSTRT).LE.0) GO TO 8
        DIAG=A(KSTRT)
        IF (ALF.GT.DIAG) THEN
          ALF=DIAG
          LL=K
        END IF
        GAM=0.0D 0
        DO 3 J=KSTRT+1,KSTOP
          IF (JA(J).LE.0) GO TO 3
          TEMP=A(J)
          GAM=MAX(GAM,ABS(TEMP))
    3   CONTINUE
        GAM=GAM*GAM
        INVDIAG=MAX(ABS(DIAG),GAM/BET,DEL)
        IF (TAU.LT.INVDIAG-DIAG) THEN
          TAU=INVDIAG-DIAG
          INF=-1
        END IF
        INVDIAG=1.0D 0/INVDIAG
        A(KSTRT)=INVDIAG
*
*     RIGHT-LOOKING UPDATE
*
*
*     SET POINTERS
*
        DO 4 II=KSTRT,KSTOP
          K1=JA(II)
          IF (K1.GT.0) WN01(K1)=II
    4   CONTINUE
*
*     INNER LOOP
*
        DO 6 I=KSTRT+1,KSTOP
          J=JA(I)
          IF (J.LE.0) GO TO 6
          NDIAG=A(I)
          JSTRT=IA(J)
          JSTOP=IA(J+1)-1
          DO 5 L=JSTRT,JSTOP
            L1=JA(L)
            IF (L1.LE.0) GO TO 5
            L2=WN01(L1)
            IF (L2.NE.0) THEN
              A(L)=A(L)-(A(L2)*INVDIAG)*NDIAG
            END IF
    5     CONTINUE
    6   CONTINUE
*
*     CLEAR THE POINTERS
*
        DO 7 II=KSTRT,KSTOP
          K1=JA(II)
          IF (K1.GT.0) WN01(K1)=0
    7   CONTINUE
    8 CONTINUE
      IF (LL.GT.0.AND.ABS(ALF).GT.DEL) INF=LL
      RETURN
      END
* SUBROUTINE MXSRMD               ALL SYSTEMS                92/12/01
* PURPOSE :
* MULTIPLICATION OF TRANSPOSE OF A DENSE RECTANGULAR MATRIX A BY
* A VECTOR X AND ADDITION OF A SCALED VECTOR ALF*Y.
*
* PARAMETERS :
*  II  N  NUMBER OF ROWS OF THE MATRIX A.
*  II  NA NUMBER OF COLUMNS OF THE MATRIX A.
*  II  MA  NUMBER OF ELEMENTS IN THE FIELD A.
*  RI  A(MA)  RECTANGULAR MATRIX STORED AS A TWO-DIMENSIONAL ARRAY.
*  II  IA(NA+1)  POSITION OF THE FIRST RORWS ELEMENTS IN THE FIELD A.
*  II  JA(MA) COLUMN INDICES OF ELEMENTS IN THE FIELD A.
*  RI  X(N)  INPUT VECTOR.
*  RI  ALF  SCALING FACTOR.
*  RI  Y(NA)  INPUT VECTOR.
*  RO  Z(NA)  OUTPUT VECTOR EQUAL TO TRANS(A)*X+ALF*Y.
*
      SUBROUTINE MXSRMD(NA,A,IA,JA,X,ALF,Y,Z)
      INTEGER NA,IA(*),JA(*)
      DOUBLE PRECISION A(*),X(*),ALF,Y(*),Z(*)
      DOUBLE PRECISION TEMP
      INTEGER I,J,K,L,JP
      DO 2 I=1,NA
      K=IA(I)
      L=IA(I+1)-K
      TEMP=ALF*Y(I)
      DO 1 J=1,L
      JP=JA(K)
      IF (JP.GT.0) TEMP=TEMP+A(K)*X(JP)
      K=K+1
    1 CONTINUE
      Z(I)=TEMP
    2 CONTINUE
      RETURN
      END
* SUBROUTINE MXSRMM               ALL SYSTEMS                92/12/01
* PURPOSE :
* MULTIPLICATION OF TRANSPOSE OF A DENSE RECTANGULAR MATRIX A BY
* A VECTOR X.
*
* PARAMETERS :
*  II  N  NUMBER OF ROWS OF THE MATRIX A.
*  II  NA NUMBER OF COLUMNS OF THE MATRIX A.
*  II  MA  NUMBER OF ELEMENTS IN THE FIELD A.
*  RI  A(MA)  RECTANGULAR MATRIX STORED AS A TWO-DIMENSIONAL ARRAY.
*  II  IA(NA+1)  POSITION OF THE FIRST RORWS ELEMENTS IN THE FIELD A.
*  II  JA(MA) COLUMN INDICES OF ELEMENTS IN THE FIELD A.
*  RI  X(N)  INPUT VECTOR.
*  RO  Y(M)  OUTPUT VECTOR EQUAL TO TRANS(A)*X.
*
      SUBROUTINE MXSRMM(NA,A,IA,JA,X,Y)
      INTEGER NA,IA(*),JA(*)
      DOUBLE PRECISION A(*),X(*),Y(*)
      DOUBLE PRECISION TEMP
      INTEGER I,J,K,L,JP
      DO 2 I=1,NA
      K=IA(I)
      L=IA(I+1)-K
      TEMP=0.0D 0
      DO 1 J=1,L
      JP=JA(K)
      IF (JP.GT.0) TEMP=TEMP+A(K)*X(JP)
      K=K+1
    1 CONTINUE
      Y(I)=TEMP
    2 CONTINUE
      RETURN
      END
* SUBROUTINE  MXSRSP               ALL SYSTEMS               95/12/01
* PURPOSE : CREATE ROW PERMUTATIONS FOR OBTAINING DIAGONAL NONZEROS.
*
*  PARAMETERS :
*  II  N  NUMBER OF COLUMNS OF THE MATRIX.
*  II  M  NUMBER OF NONZEROS MEMBERS IN THE MATRIX.
*  II  IA(M+1)  ROW POINTERS OF THE SPARSE MATRIX.
*  II  JA(M)  COLUMN INDICES OF THE SPARSE MATRIX.
*  IO  IP(N)  PERMUTATION VECTOR.
*  II  NR  NUMBER OF STRUCTURALLY INDEPENDENT ROWS.
*  IA  IW1(N) AMXILIARY VECTOR.
*  IA  IW2(N) AMXILIARY VECTOR.
*  IA  IW3(N) AMXILIARY VECTOR.
*  IA  IW4(N) AMXILIARY VECTOR.
*
      SUBROUTINE MXSRSP(N,IA,JA,IP,NR,IW1,IW2,IW3,IW4)
      INTEGER          N,NR
      INTEGER          IA(*),IP(*),IW1(*),IW2(*),IW3(*),IW4(*),JA(*)
      INTEGER          I,I1,I2,II,J,J1,K,KK,L
      DO 10 I = 1,N
          IW2(I) = IA(I+1) - IA(I) - 1
          IW3(I) = 0
          IP(I) = 0
   10 CONTINUE
      NR = 0
*
*     MAIN LOOP.
*     EACH PASS ROUND THIS LOOP EITHER RESULTS IN A NEW ASSIGNMENT
*     OR GIVES A ROW WITH NO ASSIGNMENT.
*
      DO 100 L = 1,N
          J = L
          IW1(J) = -1
          DO 70 K = 1,L
*
*     LOOK FOR A CHEAP ASSIGNMENT
*
              I1 = IW2(J)
              IF (I1.LT.0) GO TO 30
              I2 = IA(J+1) - 1
              I1 = I2 - I1
              DO 20 II = I1,I2
                  I = JA(II)
                  IF (IP(I).EQ.0) GO TO 80
   20         CONTINUE
*
*     NO CHEAP ASSIGNMENT IN ROW.
*
              IW2(J) = -1
*
*     BEGIN LOOKING FOR ASSIGNMENT CHAIN STARTING WITH ROW J.
*
   30         CONTINUE
              IW4(J) = IA(J+1) - IA(J) - 1
*
*     INNER LOOP.  EXTENDS CHAIN BY ONE OR BACKTRACKS.
*
              DO 60 KK = 1,L
                  I1 = IW4(J)
                  IF (I1.LT.0) GO TO 50
                  I2 = IA(J+1) - 1
                  I1 = I2 - I1
*
*     FORWARD SCAN.
*
                  DO 40 II = I1,I2
                      I = JA(II)
                      IF (IW3(I).EQ.L) GO TO 40
*
*     COLUMN I HAS NOT YET BEEN ACCESSED DURING THIS PASS.
*
                      J1 = J
                      J = IP(I)
                      IW3(I) = L
                      IW1(J) = J1
                      IW4(J1) = I2 - II - 1
                      GO TO 70
   40             CONTINUE
*
*     BACKTRACKING STEP.
*
   50             CONTINUE
                  J = IW1(J)
                  IF (J.EQ.-1) GO TO 100
   60         CONTINUE
   70     CONTINUE
*
*     NEW ASSIGNMENT IS MADE.
*
   80     CONTINUE
          IP(I) = J
          IW2(J) = I2 - II - 1
          NR = NR + 1
          DO 90 K = 1,L
              J = IW1(J)
              IF (J.EQ.-1) GO TO 100
              II = IA(J+1) - IW4(J) - 2
              I = JA(II)
              IP(I) = J
   90     CONTINUE
  100 CONTINUE
*
*     IF MATRIX IS STRUCTURALLY SINGULAR, WE NOW COMPLETE THE
*     PERMUTATION IP.
*
      IF (NR.EQ.N) RETURN
      DO 110 I = 1,N
          IW2(I) = 0
  110 CONTINUE
      K = 0
      DO 130 I = 1,N
          IF (IP(I).NE.0) GO TO 120
          K = K + 1
          IW4(K) = I
          GO TO 130
  120     CONTINUE
          J = IP(I)
          IW2(J) = I
  130 CONTINUE
      K = 0
      DO 140 I = 1,N
          IF (IW2(I).NE.0) GO TO 140
          K = K + 1
          L = IW4(K)
          IP(L) = I
  140 CONTINUE
      RETURN
      END
* SUBROUTINE MXSSDA                ALL SYSTEMS                91/12/01
* PURPOSE :
* A SPARSE SYMMETRIC MATRIX A IS AUGMENTED BY THE SCALED UNIT MATRIX
* SUCH THAT A:=A+ALF*I (I IS THE UNIT MATRIX OF ORDER N).
*
* PARAMETERS :
*  II  N  ORDER OF THE MATRIX A.
*  RI  A(M) ELEMENTS OF THE SPARSE SYMMETRIC MATRIX STORED IN THE
*      PACKED FORM.
*  II  IA(N+1)  POINTERS OF THE DIAGONAL ELEMENTS OF A.
*  RI  ALF  SCALING FACTOR.
*
      SUBROUTINE MXSSDA(N,A,IA,ALF)
      INTEGER N,IA(*)
      DOUBLE PRECISION  A(*), ALF
      INTEGER I
      DO 100 I=1,N
      A(IA(I))=A(IA(I))+ALF
100   CONTINUE
      RETURN
      END
* FUNCTION MXSSDL                  ALL SYSTEMS                88/12/01
* PURPOSE :
* DETERMINATION OF A MINIMUM DIAGONAL ELEMENT OF A SPARSE SYMMETRIC
* MATRIX
*
* PARAMETERS :
*  II  N  ORDER OF THE MATRIX A
*  RI  A(MMAX) ELEMENTS OF THE SPARSE SYMMETRIC MATRIX STORED IN THE
*      USUAL FORM.
*  II  IA(N+1)  POINTER VECTOR OF THE DIAGONAL OF THE SPARSE MATRIX.
*  II  JA(MMAX)  INDICES OF NONZERO ELEMENTS OF THE SPARSE MATRIX.
*  IO  INF  INDEX OF INIMUM DIAGONAL ELEMENT OF THE MATRIX A.
*  RR  MXSSDL  MINIMUM DIAGONAL ELEMENT OF THE MATRIX A.
*
      FUNCTION MXSSDL(N,A,IA,JA,INF)
      INTEGER  N,IA(*),JA(*),INF
      DOUBLE PRECISION  A(*),MXSSDL
      DOUBLE PRECISION  CON
      PARAMETER (CON=1.0D 60)
      INTEGER I,J
      INF=0
      MXSSDL = CON
      DO 100 I=1,N
      J=IA(I)
      IF (JA(J).GT.0.AND.MXSSDL.GT.A(J)) THEN
      INF=I
      MXSSDL=A(J)
      END IF
100   CONTINUE
      RETURN
      END
* SUBROUTINE MXSSMD                ALL SYSTEMS                93/12/01
* PURPOSE :
* MULTIPLICATION OF A SPARSE SYMMETRIC MATRIX A BY A VECTOR X
* AND ADDITION OF A SCALED VECTOR ALF*Y.
*
* PARAMETERS :
*  II  N  ORDER OF THE MATRIX A.
*  RI  A(M) ELEMENTS OF THE SPARSE SYMMETRIC MATRIX STORED IN THE
*      PACKED FORM.
*  II  IA(N)  POINTERS OF THE DIAGONAL ELEMENTS OF A.
*  II  JA(M)  INDICES OF THE NONZERO ELEMENTS OF A.
*  RI  X(N)  INPUT VECTOR.
*  RI  ALF  SCALING FACTOR.
*  RI  Y(NA)  INPUT VECTOR.
*  RO  Z(NA)  OUTPUT VECTOR EQUAL TO A*X+ALF*Y.
*
      SUBROUTINE MXSSMD(N,A,IA,JA,X,ALF,Y,Z)
      INTEGER N,IA(*),JA(*)
      DOUBLE PRECISION  A(*),X(*),ALF,Y(*),Z(*)
      INTEGER I,J,K,JSTRT,JSTOP
      DO 100 I=1,N
      Z(I)=ALF*Y(I)
100   CONTINUE
      JSTOP=0
      DO 300 I=1,N
        JSTRT=JSTOP+1
        JSTOP=IA(I+1)-1
        IF (JA(JSTRT).GT.0) THEN
          DO 200 J=JSTRT,JSTOP
            K=JA(J)
            IF (J.EQ.JSTRT) THEN
              Z(I)=Z(I)+A(J)*X(I)
            ELSE IF (K.GT.0) THEN
              Z(K)=Z(K)+A(J)*X(I)
              Z(I)=Z(I)+A(J)*X(K)
            END IF
200       CONTINUE
        END IF
300   CONTINUE
      RETURN
      END
* SUBROUTINE MXSSMG                ALL SYSTEMS                91/12/01
* PURPOSE :
*  GERSHGORIN BOUNDS OF THE EIGENVALUAE OF A DENSE SYMMETRIC MATRIX.
*  AMIN .LE. ANY EIGENVALUE OF A .LE. AMAX.
*
* PARAMETERS :
*  II  N  DIMENSION OF THE MATRIX A.
*  RI  A(M) ELEMENTS OF THE SPARSE SYMMETRIC MATRIX STORED IN THE
*      PACKED FORM.
*  II  IA(N+1)  POINTERS OF THE DIAGONAL ELEMENTS OF A.
*  II  JA(M)  INDICES OF THE NONZERO ELEMENTS OF A.
*  RO  AMIN  LOWER BOUND OF THE EIGENVALUE OF A.
*  RO  AMAX  UPPER BOUND OF THE EIGENVALUE OF A.
*
      SUBROUTINE MXSSMG(N,A,IA,JA,AMIN,AMAX,X)
      INTEGER N,IA(*),JA(*)
      DOUBLE PRECISION  A(*),AMIN,AMAX,X(*)
      INTEGER I,J,K,JSTRT,JSTOP
      DOUBLE PRECISION CMAX
      PARAMETER (CMAX=1.0D 60)
      DO 1 I=1,N
      X(I)=0.0D 0
    1 CONTINUE
      JSTOP=0
      DO 3 I=1,N
      JSTRT=JSTOP+1
      JSTOP=IA(I+1)-1
      IF (JA(JSTRT).GT.0) THEN
      DO 2 K=JSTRT+1,JSTOP
      J=JA(K)
      IF (J.GT.0) THEN
      X(I)=X(I)+ABS(A(K))
      X(J)=X(J)+ABS(A(K))
      END IF
    2 CONTINUE
      END IF
    3 CONTINUE
      AMIN= CMAX
      AMAX=-CMAX
      DO 4 I=1,N
      K=IA(I)
      IF (K.GT.0) THEN
      AMAX=MAX(AMAX,A(K)+X(I))
      AMIN=MIN(AMIN,A(K)-X(I))
      END IF
    4 CONTINUE
      RETURN
      END
* SUBROUTINE MXSSMI                ALL SYSTEMS                92/12/01
* PURPOSE :
* SPARSE SYMMETRIC MATRIX A IS SET TO THE UNIT MATRIX WITH THE SAME
* ORDER.
*
* PARAMETERS :
*  II  N  ORDER OF THE MATRIX A.
*  RU  A(M) ELEMENTS OF THE SPARSE SYMMETRIC MATRIX STORED IN THE
*      PACKED FORM.
*  II  IA(N+1)  POINTERS OF THE DIAGONAL ELEMENTS OF A.
*  II  JA(M)  INDICES OF THE NONZERO ELEMENTS OF A.
*
      SUBROUTINE MXSSMI(N,A,IA)
      INTEGER N,IA(*)
      DOUBLE PRECISION  A(*)
      INTEGER I,K
      DO 100 I=1,IA(N+1)-1
      A(I)=0.0D 0
100   CONTINUE
      DO 200 I=1,N
      K=ABS(IA(I))
      A(K)=1.0D 0
200   CONTINUE
      RETURN
      END
* SUBROUTINE MXSSMM                ALL SYSTEMS                92/12/01
* PURPOSE :
* MULTIPLICATION OF A SPARSE SYMMETRIC MATRIX BY A VECTOR X.
*
* PARAMETERS :
*  II  N  ORDER OF THE MATRIX A.
*  II  M  NUMBER OF NONZERO ELEMENTS OF THE MATRIX A.
*  RI  A(M) ELEMENTS OF THE SPARSE SYMMETRIC MATRIX STORED IN THE
*      PACKED FORM.
*  II  IA(N+1)  POINTERS OF THE DIAGONAL ELEMENTS OF A.
*  II  JA(M)  INDICES OF THE NONZERO ELEMENTS OF A.
*  RI  X(N)  INPUT VECTOR.
*  RO  Y(N)  OUTPUT VECTOR WHERE Y := A * X.
*
      SUBROUTINE MXSSMM(N,A,IA,JA,X,Y)
      INTEGER N,IA(*),JA(*)
      DOUBLE PRECISION  A(*),X(*),Y(*)
      INTEGER I,J,K,JSTRT,JSTOP
      DO 100 I=1,N
      Y(I)=0.0D 0
100   CONTINUE
      JSTOP=0
      DO 300 I=1,N
        JSTRT=JSTOP+1
        JSTOP=IA(I+1)-1
        IF (JA(JSTRT).GT.0) THEN
          DO 200 J=JSTRT,JSTOP
            K=JA(J)
            IF (J.EQ.JSTRT) THEN
              Y(I)=Y(I)+A(J)*X(I)
            ELSE IF (K.GT.0) THEN
              Y(K)=Y(K)+A(J)*X(I)
              Y(I)=Y(I)+A(J)*X(K)
            END IF
200       CONTINUE
        END IF
300   CONTINUE
      RETURN
      END
* SUBROUTINE MXSSMN                ALL SYSTEMS                89/12/01
* PURPOSE :
* THIS SUBROUTINE FINDS THE PERMUTATION VECTOR PERM FOR THE
* SPARSE SYMMETRIC MATRIX GIVEN IN THE VECTOR PAIR PA,SA.IT USES
* THE SO-CALLED NESTED DISSECTION METHOD.
*
* PARAMETERS :
*  II  N ORDER OF THE MATRIX A.
*  II  MMAX  LENGTH OF THE PRINCIPAL MATRIX VECTORS.
*  II  PA(N+1) POINTER VECTOR OF THE INPUT MATRIX.
*  II  SA(MMAX) VECTOR OF THE COLUMN INDICES OF THE INPUT MATRIX.
*  IO  PERM(N) PERMUTATION VECTOR.
*  IA  WN11(N+1) AMXILIARY VECTOR.
*  IA  WN12(N+1) AMXILIARY VECTOR.
*  IA  WN13(N+1) AMXILIARY VECTOR.
*
* METHOD :
* NESTED DISSECTION METHOD
*
      SUBROUTINE MXSSMN(N,PA,SA,PERM,WN11,WN12,WN13)
      INTEGER N
      INTEGER PA(*),SA(*),PERM(*)
      INTEGER WN11(*),WN12(*),WN13(*)
      INTEGER I,J,K,NUM,ROOT,NLVL,LVLEND,LBEGIN,ICS
      INTEGER NN,N1,MINDEG,N2,LVSIZE,NDEG,NUNLVL,MIDLVL
      INTEGER TEMP,NPUL,NSEP,I1,I2,I3,I4,J1,J2
      DO 100 I = 1, N
      WN11(I) = 1
  100 CONTINUE
      NUM= 0
      DO 2000 I = 1, N
  200 IF ( WN11(I) .EQ. 0 ) GO TO 2000
      ROOT = I
      WN11(ROOT) = 0
      WN13(1) = ROOT
      NLVL = 0
      LVLEND = 0
      ICS = 1
  300 LBEGIN = LVLEND + 1
      LVLEND = ICS
      NLVL = NLVL + 1
      WN12(NLVL) = LBEGIN
      DO 500 K = LBEGIN, LVLEND
      NN = WN13(K)
      DO 400 J=PA(NN),PA(NN+1)-1
      N2 = SA(J)
      IF (N2.EQ.NN) GO TO 400
      IF  (WN11(N2).EQ.0) GO TO 400
      ICS = ICS + 1
      WN13(ICS) = N2
      WN11(N2) = 0
  400 CONTINUE
  500 CONTINUE
      LVSIZE=ICS-LVLEND
      IF (LVSIZE.GT.0) GO TO 300
      WN12(NLVL+1) = LVLEND + 1
      DO 600 K = 1, ICS
      NN = WN13(K)
      WN11(NN) = 1
  600 CONTINUE
      ICS = WN12(NLVL+1) - 1
      IF  ( NLVL .EQ. 1 .OR. NLVL .EQ. ICS )GO TO 1470
  700 J1 = WN12(NLVL)
      MINDEG = ICS
      ROOT = WN13(J1)
      IF  ( ICS .EQ. J1 ) GO TO 1000
      DO 900 J = J1, ICS
      NN = WN13(J)
      NDEG = 0
      DO 800 K=PA(NN),PA(NN+1)-1
      N1 = SA(K)
      IF (N1.EQ.NN) GO TO 800
      IF  ( WN11(N1)  .GT. 0 ) NDEG = NDEG + 1
  800 CONTINUE
      IF  ( NDEG .GE. MINDEG  ) GO TO 900
      ROOT = NN
      MINDEG = NDEG
  900 CONTINUE
 1000 CONTINUE
      WN11(ROOT) = 0
      WN13(1) = ROOT
      NUNLVL = 0
      LVLEND = 0
      ICS = 1
 1100 LBEGIN = LVLEND + 1
      LVLEND = ICS
      NUNLVL = NUNLVL + 1
      WN12(NUNLVL) = LBEGIN
      DO 1300 K = LBEGIN, LVLEND
      NN = WN13(K)
      DO 1200 J=PA(NN),PA(NN+1)-1
      N2 = SA(J)
      IF (N2.EQ.NN) GO TO 1200
      IF  (WN11(N2).EQ.0) GO TO 1200
      ICS = ICS + 1
      WN13(ICS) = N2
      WN11(N2) = 0
 1200 CONTINUE
 1300 CONTINUE
      LVSIZE=ICS-LVLEND
      IF (LVSIZE.GT.0) GO TO 1100
      WN12(NUNLVL+1) = LVLEND + 1
      DO 1400 K = 1, ICS
      NN = WN13(K)
      WN11(NN) = 1
 1400 CONTINUE
      IF (NUNLVL .LE.NLVL) GO TO 1470
      NLVL=NUNLVL
      IF (NLVL.LT.ICS) GO TO 700
1470  CONTINUE
      IF ( NLVL .GE. 3 ) GO TO 1600
      NSEP = WN12(NLVL+1) - 1
      DO 1500 K = 1, NSEP
      NN = WN13(K)
      PERM(NUM+K) = NN
      WN11(NN) = 0
 1500 CONTINUE
      GO TO 1950
 1600 MIDLVL = (NLVL+2)/2
      I3 = WN12(MIDLVL)
      I1 = WN12(MIDLVL + 1)
      I4 = I1 - 1
      I2 = WN12(MIDLVL+2) - 1
      DO 1700 K = I1, I2
      NN = WN13(K)
      PA(NN) = - PA(NN)
 1700 CONTINUE
      NSEP = 0
      DO 1800 K = I3, I4
      NN = WN13(K)
      J1 = PA(NN)
      J2 = IABS(PA(NN+1)) - 1
      DO 1750 J = J1, J2
      N2 = SA(J)
      IF (N2.EQ.NN) GO TO 1750
      IF ( PA(N2) .GT. 0 ) GO TO 1750
      NSEP = NSEP + 1
      PERM(NSEP+NUM) = NN
      WN11(NN) = 0
      GO TO 1800
 1750 CONTINUE
 1800 CONTINUE
      DO 1900 K = I1, I2
      NN = WN13(K)
      PA(NN) = - PA(NN)
 1900 CONTINUE
 1950 CONTINUE
      NUM = NUM + NSEP
      IF ( NUM .GE. N ) GO TO 2100
      GO TO 200
 2000 CONTINUE
 2100 CONTINUE
      IF (N.LT.2) GO TO 2300
      NPUL = N/2
      DO 2200 I=1,NPUL
      TEMP=PERM(I)
      PERM(I)=PERM(N-I+1)
      PERM(N-I+1)=TEMP
2200  CONTINUE
2300  CONTINUE
      RETURN
      END
* FUNCTION MXSSMQ                  ALL SYSTEMS                92/12/01
* PURPOSE :
* VALUE OF A QUADRATIC FORM WITH A SPARSE SYMMETRIC MATRIX A.
*
* PARAMETERS :
*  II  N  ORDER OF THE MATRIX A.
*  RI  A(M) ELEMENTS OF THE SPARSE SYMMETRIC MATRIX STORED IN THE
*      PACKED FORM.
*  II  IA(N+1)  POINTERS OF THE DIAGONAL ELEMENTS OF A.
*  II  JA(M)  INDICES OF THE NONZERO ELEMENTS OF A.
*  RI  X(N)  INPUT VECTOR.
*  RI  Y(N)  INPUT VECTOR.
*  RR  MXSSMQ  VALUE OF THE QUADRATIC FORM MXSSMQ=TRANS(Y)*A*X.
*
      FUNCTION MXSSMQ(N,A,IA,JA,X,Y)
      INTEGER  N,IA(*),JA(*)
      DOUBLE PRECISION  A(*), X(*), Y(*), MXSSMQ
      DOUBLE PRECISION  TEMP1,TEMP2
      INTEGER  I,J,K,JSTRT,JSTOP
      JSTOP=0
      TEMP1=0.0D 0
      DO 300 I=1,N
        JSTRT=JSTOP+1
        JSTOP=IA(I+1)-1
        IF (JA(JSTRT).GT.0) THEN
          TEMP2=0.0D 0
          DO 200 J=JSTRT,JSTOP
            K=JA(J)
            IF (J.EQ.JSTRT) THEN
              TEMP2=TEMP2+A(J)*Y(I)
            ELSE IF (K.GT.0) THEN
              TEMP2=TEMP2+2*Y(K)*A(J)
          END IF
200       CONTINUE
          TEMP1=TEMP1+X(I)*TEMP2
        END IF
300   CONTINUE
      MXSSMQ=TEMP1
      RETURN
      END
* SUBROUTINE MXSSMY                ALL SYSTEMS                93/12/01
* PURPOSE :
* CORRECTION OF A SPARSE SYMMETRIC MATRIX A. THE CORRECTION IS DEFINED
* AS A:=A+SUM OF (HALF*(X*TRANS(Y)+Y*TRANS(X)))(I)/SIGMA(I) WHERE
* SIGMA(I) IS A DOT PRODUCT TRANS(X)*X WHERE ONLY CONTRIBUTIONS
* CORRESPONDING TO NONZEROS IN ROW I ARE SUMMED UP, X AND Y ARE GIVEN
* VECTORS.
*
* PARAMETERS :
*  II  N  ORDER OF THE MATRIX A.
*  RI  A(M) ELEMENTS OF THE SPARSE SYMMETRIC MATRIX STORED IN THE
*      PACKED FORM.
*  II  IA(N)  POINTERS OF THE DIAGONAL ELEMENTS OF A.
*  II  JA(M)  INDICES OF THE NONZERO ELEMENTS OF A.
*  RA  XS(N) AMXILIARY VECTOR - USED FOR SIGMA(I).
*  RI  X(N)  VECTOR IN THE CORRECTION TERM.
*  RI  Y(N)  VECTOR IN THE CORRECTION TERM.
*
      SUBROUTINE MXSSMY(N,A,IA,JA,XS,X,Y)
      INTEGER  N,IA(*),JA(*)
      DOUBLE PRECISION  A(*),X(*),Y(*),XS(*),SIGMA,TEMP
      INTEGER I,J,K,JSTRT,JSTOP
      CALL MXVSET(N,0.0D 0,XS)
*
*      COMPUTE SIGMA(I)
*
      JSTOP=0
      DO 200 I=1,N
        JSTRT=JSTOP+1
        JSTOP=IA(I+1)-1
        IF (JA(JSTRT).GT.0) THEN
          SIGMA=0.0D 0
          DO 100 J=JSTRT,JSTOP
            K=JA(J)
            IF (K.GT.0) THEN
              SIGMA=SIGMA+Y(K)*Y(K)
              IF (K.NE.I) XS(K)=XS(K)+Y(I)*Y(I)
            END IF
100       CONTINUE
          XS(I)=XS(I)+SIGMA
        END IF
200   CONTINUE
*
*      UPDATE MATRIX
*
      JSTOP=0
      DO 400 I=1,N
        JSTRT=JSTOP+1
        JSTOP=IA(I+1)-1
        IF (JA(JSTRT).GT.0) THEN
          IF (XS(I).EQ.0.0D 0) THEN
            TEMP=0.0D 0
          ELSE
            TEMP=X(I)/XS(I)
          END IF
          DO 300 J=JSTRT,JSTOP
            K=JA(J)
            IF (K.GT.0) THEN
              IF (XS(K).EQ.0.0D 0) THEN
              A(J)=A(J)+0.5D 0*TEMP*Y(K)
              ELSE
              A(J)=A(J)+0.5D 0*(TEMP*Y(K)+Y(I)*X(K)/XS(K))
              END IF
            END IF
300       CONTINUE
        END IF
400   CONTINUE
      RETURN
      END
* SUBROUTINE MXSTG1                ALL SYSTEMS                89/12/01
* PURPOSE :
* WIDTHENING THE PACKED FORM OF THE VECTORS IA, JA OF THE SPARSE MATRIX
*
* PARAMETERS :
*  II  N ORDER OF THE SPARSE MATRIX.
*  IU  M NUMBER OF NONZERO ELEMENTS IN THE MATRIX.
*  II  MMAX LENGTH OF THE ARRAY JA.
*  II  IA(N+1) POINTER VECTOR OF THE INPUT MATRIX.
*  II  JA(MMAX) VECTOR OF THE COLUMN INDICES OF THE INPUT MATRIX.
*  IA  PD(N+1) AMXILIARY VECTOR.
*  IA  WN11(N+1) AMXILIARY VECTOR.
*
      SUBROUTINE MXSTG1(N,M,IA,JA,PD,WN11)
      INTEGER N,M
      INTEGER IA(*),PD(*),JA(*),WN11(*)
      INTEGER I,J,L1,L,K
*
*     UPPER TRIANGULAR INFORMATION TO THE AMXILIARY ARRAY
*
      L1=IA(1)
      DO 100 I=1,N
      L=L1
      L1=IA(I+1)
      WN11(I)=L1-L
100   CONTINUE
*
*     LOWER TRIANGULAR INFORMATION TO THE AMXILIARY ARRAY
*
      DO 300  I=1,N
        DO 200  J=IA(I)+1,IA(I+1)-1
        K=ABS(JA(J))
        WN11(K)=WN11(K)+1
200     CONTINUE
300   CONTINUE
*
*     BY PARTIAL SUMMING WE GET POINTERS OF THE WIDE STRUCTURE
*     WN11(I) POINTS AT THE END OF THE ROW I
*
      L=0
      DO 400  I=2,N
      WN11(I)=WN11(I)+WN11(I-1)
400   CONTINUE
*
*     DEFINE LENGTH OF THE WITHENED STRUCTURE
*
      M=WN11(N)
*
*     SHIFT OF UPPER TRIANGULAR ROWS
*
      PD(1)=1
      DO 600  I=N,1,-1
      L=WN11(I)
      PD(I+1)=L+1
        DO 500  J=IA(I+1)-1,IA(I),-1
        JA(L)=JA(J)
        L=L-1
500     CONTINUE
600   CONTINUE
*
*     FORMING OF THE LOWER TRIANGULAR PART
*
      DO 800  I=1,N
        DO 700  J=WN11(I)+IA(I)+2-IA(I+1),WN11(I)
        K=ABS(JA(J))
        JA(PD(K))=I
        PD(K)=PD(K)+1
700     CONTINUE
800   CONTINUE
      DO 900  I=1,N
      IA(I+1)=WN11(I)+1
900   CONTINUE
      RETURN
      END
* SUBROUTINE MXSTL1                ALL SYSTEMS                91/12/01
* PURPOSE :
* PACKING OF THE WIDTHENED FORM OF THE VECTORS IA, JA OF THE SPARSE
* MATRIX
*
* PARAMETERS :
*  II  N ORDER OF THE SPARSE MATRIX.
*  IU  M NUMBER OF NONZERO ELEMENTS IN THE MATRIX.
*  II  MMAX LENGTH OF THE ARRAY JA.
*  IU  IA(N+1) POINTER VECTOR OF THE INPUT MATRIX.
*  IU  JA(MMAX) VECTOR OF THE COLUMN INDICES OF THE INPUT MATRIX.
*  IA  PD(N+1) AMXILIARY VECTOR.
*
      SUBROUTINE MXSTL1(N,M,IA,JA,PD)
      INTEGER N,M
      INTEGER IA(*),PD(*),JA(*)
      INTEGER I,J,L,JSTRT,JSTOP
      L=1
*
*     PD DEFINITION
*
      JSTOP=0
      DO 60 I=1,N
        JSTRT=JSTOP+1
        JSTOP=IA(I+1)-1
        DO 50 J=JSTRT,JSTOP
          IF (ABS(JA(J)).EQ.I) THEN
            PD(I)=J
            GO TO 60
          END IF
   50    CONTINUE
   60 CONTINUE
*
*     REWRITE THE STRUCTURE
*
      DO 200 I=1,N
        DO 100 J=PD(I),IA(I+1)-1
        JA(L)=JA(J)
        L=L+1
100     CONTINUE
      IA(I+1)=L
200   CONTINUE
      IA(1)=1
*
*     SET THE LENGTH OF THE PACKED STRUCTURE
*
      M=L-1
      RETURN
      END
* SUBROUTINE MXSTL2                ALL SYSTEMS                90/12/01
* PURPOSE :
* PACKING OF THE WIDTHENED FORM OF THE VECTORS A,IA,JA OF THE SPARSE
* MATRIX
*
* PARAMETERS :
*  II  N ORDER OF THE SPARSE MATRIX.
*  IU  M NUMBER OF NONZERO ELEMENTS IN THE MATRIX.
*  II  MMAX LENGTH OF THE ARRAY JA.
*  RU  A(MMAX) VECTOR OF NUMERICAL VALUES OF THE MATRIX BEING SHRINKED.
*  IU  IA(N+1) POINTER VECTOR OF THE INPUT MATRIX.
*  IU  JA(MMAX) VECTOR OF THE COLUMN INDICES OF THE INPUT MATRIX.
*  IA  PD(N+1) AMXILIARY VECTOR.
*
      SUBROUTINE MXSTL2(N,M,A,IA,JA,PD)
      INTEGER N,M
      INTEGER IA(*),PD(*),JA(*)
      DOUBLE PRECISION A(*)
      INTEGER I,J,L,JSTRT,JSTOP
      L=1
*
*     PD DEFINITION
*
      JSTOP=0
      DO 60 I=1,N
        JSTRT=JSTOP+1
        JSTOP=IA(I+1)-1
        DO 50 J=JSTRT,JSTOP
          IF (ABS(JA(J)).EQ.I) THEN
            PD(I)=J
            GO TO 60
          END IF
   50    CONTINUE
   60 CONTINUE
*
*     REWRITE THE STRUCTURE
*
      DO 200 I=1,N
        DO 100 J=PD(I),IA(I+1)-1
        JA(L)=JA(J)
        A(L)=A(J)
        L=L+1
100     CONTINUE
      IA(I+1)=L
200   CONTINUE
      IA(1)=1
*
*     SET THE LENGTH OF THE PACKED STRUCTURE
*
      M=L-1
      RETURN
      END
* SUBROUTINE MXTPGB                ALL SYSTEMS                93/12/01
* PURPOSE :
* BACK SUBSTITUTION FOR A DECOMPOSED TRIDIAGONAL MATRIX.
*
* PARAMETERS :
*  II  N  ORDER OF THE TRIDIAGONAL MATRIX T.
*  RI  D(N)  ELEMENTS OF THE DIAGONAL MATRIX D IN THE DECOMPOSITION
*         T=L*D*TRANS(L).
*  RI  E(N)  SUBDIAGONAL ELEMENTS OF THE LOWER TRIANGULAR MATRIX L IN
*         THE DECOMPOSITION T=L*D*TRANS(L).
*  RU  X(N)  ON INPUT THE RIGHT HAND SIDE OF A SYSTEM OF LINEAR
*         EQUATIONS. ON OUTPUT THE SOLUTION OF A SYSTEM OF LINEAR
*         EQUATIONS.
*  II  JOB  OPTION. IF JOB=0 THEN X:=T**(-1)*X. IF JOB>0 THEN
*         X:=L**(-1)*X. IF JOB<0 THEN X:=TRANS(L)**(-1)*X.
*
      SUBROUTINE MXTPGB(N,D,E,X,JOB)
      INTEGER N,JOB
      DOUBLE PRECISION  D(*),E(*),X(*)
      INTEGER I
      IF (JOB.GE.0) THEN
*
*     PHASE 1 : X:=L**(-1)*X
*
      DO 1 I=2,N
      X(I)=X(I)-X(I-1)*E(I-1)
    1 CONTINUE
      END IF
      IF (JOB.EQ.0) THEN
*
*     PHASE 2 : X:=D**(-1)*X
*
      DO 2 I=1,N
      X(I)=X(I)/D(I)
    2 CONTINUE
      END IF
      IF (JOB.LE.0) THEN
*
*     PHASE 3 : X:=TRANS(L)**(-1)*X
*
      DO 3 I=N-1,1,-1
      X(I)=X(I)-X(I+1)*E(I)
    3 CONTINUE
      END IF
      RETURN
      END
* SUBROUTINE MXTPGF                ALL SYSTEMS                03/12/01
* PURPOSE :
* CHOLESKI DECOMPOSITION OF A TRIDIAGONAL MATRIX.
*
* PARAMETERS :
*  II  N  ORDER OF THE TRIDIAGONAL MATRIX T.
*  RU  D(N)  ON INPUT DIAGONAL ELEMENTS OF THE TRIDIAGONAL MATRIX T.
*         ON OUTPUT ELEMENTS OF THE DIAGONAL MATRIX D IN THE
*         DECOMPOSITION T=L*D*TRANS(L).
*  RU  E(N)  ON INPUT SUBDIAGONAL ELEMENTS OF THE TRIDIAGONAL MATRIX T.
*         ON OUTPUT SUBDIAGONAL ELEMENTS OF THE LOWER TRIANGULAR MATRIX L
*         IN THE DECOMPOSITION T=L*D*TRANS(L).
*  IO  INF  AN INFORMATION OBTAINED IN THE FACTORIZATION PROCESS. IF
*         INF=0 THEN A IS SUFFICIENTLY POSITIVE DEFINITE AND E=0. IF
*         INF<0 THEN A IS NOT SUFFICIENTLY POSITIVE DEFINITE AND E>0. IF
*         INF>0 THEN A IS INDEFINITE AND INF IS AN INDEX OF THE
*         MOST NEGATIVE DIAGONAL ELEMENT USED IN THE FACTORIZATION
*         PROCESS.
*  RU  ALF  ON INPUT A DESIRED TOLERANCE FOR POSITIVE DEFINITENESS. ON
*         OUTPUT THE MOST NEGATIVE DIAGONAL ELEMENT USED IN THE
*         FACTORIZATION PROCESS (IF INF>0).
*  RO  TAU  MAXIMUM DIAGONAL ELEMENT OF THE MATRIX E.
*
      SUBROUTINE MXTPGF(N,D,E,INF,ALF,TAU)
      INTEGER N,INF
      DOUBLE PRECISION  D(*),E(*),ALF,TAU
      DOUBLE PRECISION  DI,EI,BET,GAM,DEL,TOL
      INTEGER I,L
      DOUBLE PRECISION ZERO,ONE,TWO
      PARAMETER (ZERO=0.0D 0,ONE=1.0D 0,TWO=2.0D 0)
      L=0
      INF=0
      TOL=ALF
*
*     ESTIMATION OF THE MATRIX NORM
*
      ALF=ZERO
      GAM=ZERO
      TAU=ZERO
      BET=ABS(D(1))
      DO 1 I=1,N-1
      BET=MAX(BET,ABS(D(I+1)))
      GAM=MAX(GAM,ABS(E(I)))
    1 CONTINUE
      BET=MAX(TOL,TWO*BET,GAM/MAX(ONE,DBLE(N-1)))
      DEL=TOL*MAX(BET,ONE)
      DO 2 I=1,N
      EI=D(I)
      IF (ALF.GT.EI) THEN
      ALF=EI
      L=I
      END IF
      GAM=ZERO
      IF (I.LT.N) GAM=E(I)**2
      DI=MAX(ABS(EI),GAM/BET,DEL)
      IF (TAU.LT.DI-EI) THEN
      TAU=DI-EI
      INF=-1
      END IF
*
*     GAUSSIAN ELIMINATION
*
      D(I)=DI
      IF (I.LT.N) THEN
      EI=E(I)
      E(I)=EI/DI
      D(I+1)=D(I+1)-E(I)*EI
      END IF
    2 CONTINUE
      IF (L.GT.0.AND.ABS(ALF).GT.DEL) INF = L
      RETURN
      END
* SUBROUTINE MXUCOP                ALL SYSTEMS                99/12/01
* PURPOSE :
* COPY OF THE VECTOR WITH INITIATION OF THE ACTIVE PART.
*
* PARAMETERS :
*  II  N  VECTOR DIMENSION.
*  RI  X(N)  INPUT VECTOR.
*  RO  Y(N)  OUTPUT VECTOR WHERE Y:= X.
*  II  IX(N)  VECTOR CONTAINING TYPES OF BOUNDS.
*  II  JOB  OPTION. IF JOB.GT.0 THEN INDEX I IS NOT USED WHENEVER
*         IX(I).LE.-1. IF JOB.LT.0 THEN INDEX I IS NOT USED WHENEVER
*         IX(I).EQ.-5.
*
      SUBROUTINE MXUCOP(N,X,Y,IX,JOB)
      INTEGER N,IX(*),JOB
      DOUBLE PRECISION X(*),Y(*)
      INTEGER I
      IF (JOB.EQ.0) THEN
      DO 1 I=1,N
      Y(I)=X(I)
    1 CONTINUE
      ELSE IF (JOB.GT.0) THEN
      DO 2 I=1,N
      IF (IX(I).GE. 0) THEN
      Y(I)=X(I)
      ELSE
      Y(I)=0.0D 0
      END IF
    2 CONTINUE
      ELSE
      DO 3 I=1,N
      IF (IX(I).NE.-5) THEN
      Y(I)=X(I)
      ELSE
      Y(I)=0.0D 0
      END IF
    3 CONTINUE
      END IF
      RETURN
      END
* FUNCTION MXUDEL                  ALL SYSTEMS                99/12/01
* PURPOSE :
*  SQUARED NORM OF A SHIFTED VECTOR IN A BOUND CONSTRAINED CASE.
*
* PARAMETERS :
*  II  N  VECTOR DIMENSION.
*  RI  A  SCALING FACTOR.
*  RI  X(N)  INPUT VECTOR.
*  RI  Y(N)  INPUT VECTOR.
*  II  IX(N)  VECTOR CONTAINING TYPES OF BOUNDS.
*  II  JOB  OPTION. IF JOB.GT.0 THEN INDEX I IS NOT USED WHENEVER
*         IX(I).LE.-1. IF JOB.LT.0 THEN INDEX I IS NOT USED WHENEVER
*         IX(I).EQ.-5.
*  RR  MXUDEL SQUARED NORM OF Y+A*X.
*
      FUNCTION MXUDEL(N,A,X,Y,IX,JOB)
      INTEGER N,IX(N),JOB
      DOUBLE PRECISION A,X(N),Y(N),MXUDEL
      INTEGER I
      DOUBLE PRECISION TEMP
      TEMP=0.0D 0
      IF (JOB.EQ.0) THEN
      DO 1 I=1,N
      TEMP=TEMP+(Y(I)+A*X(I))**2
    1 CONTINUE
      ELSE IF (JOB.GT.0) THEN
      DO 2 I=1,N
      IF (IX(I).GE. 0) TEMP=TEMP+(Y(I)+A*X(I))**2
    2 CONTINUE
      ELSE
      DO 3 I=1,N
      IF (IX(I).NE.-5) TEMP=TEMP+(Y(I)+A*X(I))**2
    3 CONTINUE
      END IF
      MXUDEL=TEMP
      RETURN
      END
* SUBROUTINE MXUDIF                ALL SYSTEMS                99/12/01
* PURPOSE :
* VECTOR DIFFERENCE IN A BOUND CONSTRAINED CASE.
*
* PARAMETERS :
*  II  N  VECTOR DIMENSION.
*  RI  X(N)  INPUT VECTOR.
*  RI  Y(N)  INPUT VECTOR.
*  RO  Z(N)  OUTPUT VECTOR WHERE Z:= X - Y.
*  II  IX(N)  VECTOR CONTAINING TYPES OF BOUNDS.
*  II  JOB  OPTION. IF JOB.GT.0 THEN INDEX I IS NOT USED WHENEVER
*         IX(I).LE.-1. IF JOB.LT.0 THEN INDEX I IS NOT USED WHENEVER
*         IX(I).EQ.-5.
*
      SUBROUTINE MXUDIF(N,X,Y,Z,IX,JOB)
      INTEGER N,IX(N),JOB
      DOUBLE PRECISION X(*),Y(*),Z(*)
      INTEGER I
      IF (JOB.EQ.0) THEN
      DO 1 I=1,N
      Z(I)=X(I)-Y(I)
    1 CONTINUE
      ELSE IF (JOB.GT.0) THEN
      DO 2 I=1,N
      IF (IX(I).GE. 0) Z(I)=X(I)-Y(I)
    2 CONTINUE
      ELSE
      DO 3 I=1,N
      IF (IX(I).NE.-5) Z(I)=X(I)-Y(I)
    3 CONTINUE
      END IF
      RETURN
      END
* SUBROUTINE MXUDIR                ALL SYSTEMS                99/12/01
* PURPOSE :
* VECTOR AUGMENTED BY THE SCALED VECTOR IN A BOUND CONSTRAINED CASE.
*
* PARAMETERS :
*  II  N  VECTOR DIMENSION.
*  RI  A  SCALING FACTOR.
*  RI  X(N)  INPUT VECTOR.
*  RI  Y(N)  INPUT VECTOR.
*  RO  Z(N)  OUTPUT VECTOR WHERE Z:= Y + A*X.
*  II  IX(N)  VECTOR CONTAINING TYPES OF BOUNDS.
*  II  JOB  OPTION. IF JOB.GT.0 THEN INDEX I IS NOT USED WHENEVER
*         IX(I).LE.-1. IF JOB.LT.0 THEN INDEX I IS NOT USED WHENEVER
*         IX(I).EQ.-5.
*
      SUBROUTINE MXUDIR(N,A,X,Y,Z,IX,JOB)
      INTEGER N,IX(*),JOB
      DOUBLE PRECISION  A, X(*), Y(*), Z(*)
      INTEGER I
      IF (JOB.EQ.0) THEN
      DO 1 I=1,N
      Z(I) = Y(I) + A*X(I)
    1 CONTINUE
      ELSE IF (JOB.GT.0) THEN
      DO 2 I=1,N
      IF (IX(I).GE. 0) Z(I) = Y(I) + A*X(I)
    2 CONTINUE
      ELSE
      DO 3 I=1,N
      IF (IX(I).NE.-5) Z(I) = Y(I) + A*X(I)
    3 CONTINUE
      END IF
      RETURN
      END
* FUNCTION MXUDOT                  ALL SYSTEMS                99/12/01
* PURPOSE :
* DOT PRODUCT OF VECTORS IN A BOUND CONSTRAINED CASE.
*
* PARAMETERS :
*  II  N  VECTOR DIMENSION.
*  RI  X(N)  INPUT VECTOR.
*  RI  Y(N)  INPUT VECTOR.
*  II  IX(N)  VECTOR CONTAINING TYPES OF BOUNDS.
*  II  JOB  OPTION. IF JOB.GT.0 THEN INDEX I IS NOT USED WHENEVER
*         IX(I).LE.-1. IF JOB.LT.0 THEN INDEX I IS NOT USED WHENEVER
*         IX(I).EQ.-5.
*  RR  MXUDOT  VALUE OF DOT PRODUCT MXUDOT=TRANS(X)*Y.
*
      FUNCTION MXUDOT(N,X,Y,IX,JOB)
      INTEGER N,IX(*),JOB
      DOUBLE PRECISION X(*),Y(*),MXUDOT
      DOUBLE PRECISION TEMP
      INTEGER I
      DOUBLE PRECISION ZERO
      PARAMETER (ZERO = 0.0D 0)
      TEMP = ZERO
      IF (JOB.EQ.0) THEN
      DO 1 I=1,N
      TEMP=TEMP+X(I)*Y(I)
    1 CONTINUE
      ELSE IF (JOB.GT.0) THEN
      DO 2 I=1,N
      IF (IX(I).GE. 0) TEMP=TEMP+X(I)*Y(I)
    2 CONTINUE
      ELSE
      DO 3 I=1,N
      IF (IX(I).NE.-5) TEMP=TEMP+X(I)*Y(I)
    3 CONTINUE
      END IF
      MXUDOT=TEMP
      RETURN
      END
* SUBROUTINE MXUNEG                ALL SYSTEMS                00/12/01
* PURPOSE :
* COPY OF THE VECTOR WITH INITIATION OF THE ACTIVE PART.
*
* PARAMETERS :
*  II  N  VECTOR DIMENSION.
*  RI  X(N)  INPUT VECTOR.
*  RO  Y(N)  OUTPUT VECTOR WHERE Y:= X.
*  II  IX(N)  VECTOR CONTAINING TYPES OF BOUNDS.
*  II  JOB  OPTION. IF JOB.GT.0 THEN INDEX I IS NOT USED WHENEVER
*         IX(I).LE.-1. IF JOB.LT.0 THEN INDEX I IS NOT USED WHENEVER
*         IX(I).EQ.-5.
*
      SUBROUTINE MXUNEG(N,X,Y,IX,JOB)
      INTEGER N,IX(*),JOB
      DOUBLE PRECISION X(*),Y(*)
      INTEGER I
      IF (JOB.EQ.0) THEN
      DO 1 I=1,N
      Y(I)=-X(I)
    1 CONTINUE
      ELSE IF (JOB.GT.0) THEN
      DO 2 I=1,N
      IF (IX(I).GE. 0) THEN
      Y(I)=-X(I)
      ELSE
      Y(I)=0.0D 0
      END IF
    2 CONTINUE
      ELSE
      DO 3 I=1,N
      IF (IX(I).NE.-5) THEN
      Y(I)=-X(I)
      ELSE
      Y(I)=0.0D 0
      END IF
    3 CONTINUE
      END IF
      RETURN
      END
* FUNCTION  MXUNOR               ALL SYSTEMS                99/12/01
* PURPOSE :
* EUCLIDEAN NORM OF A VECTOR IN A BOUND CONSTRAINED CASE.
*
* PARAMETERS :
*  II  N  VECTOR DIMENSION.
*  RI  X(N)  INPUT VECTOR.
*  II  IX(N)  VECTOR CONTAINING TYPES OF BOUNDS.
*  II  JOB  OPTION. IF JOB.GT.0 THEN INDEX I IS NOT USED WHENEVER
*         IX(I).LE.-1. IF JOB.LT.0 THEN INDEX I IS NOT USED WHENEVER
*         IX(I).EQ.-5.
*  RR  MXUNOR  EUCLIDEAN NORM OF X.
*
      FUNCTION MXUNOR(N,X,IX,JOB)
      INTEGER N,IX(*),JOB
      DOUBLE PRECISION X(*),MXUNOR
      DOUBLE PRECISION POM,DEN
      INTEGER I
      DOUBLE PRECISION ZERO
      PARAMETER (ZERO=0.0D 0)
      DEN=ZERO
      IF (JOB.EQ.0) THEN
      DO 1 I=1,N
      DEN=MAX(DEN,ABS(X(I)))
    1 CONTINUE
      ELSE IF (JOB.GT.0) THEN
      DO 2 I=1,N
      IF (IX(I).GE. 0) DEN=MAX(DEN,ABS(X(I)))
    2 CONTINUE
      ELSE
      DO 3 I=1,N
      IF (IX(I).NE.-5) DEN=MAX(DEN,ABS(X(I)))
    3 CONTINUE
      END IF
      POM=ZERO
      IF (DEN.GT.ZERO) THEN
      IF (JOB.EQ.0) THEN
      DO 4 I=1,N
      POM=POM+(X(I)/DEN)**2
    4 CONTINUE
      ELSE IF (JOB.GT.0) THEN
      DO 5 I=1,N
      IF (IX(I).GE. 0) POM=POM+(X(I)/DEN)**2
    5 CONTINUE
      ELSE
      DO 6 I=1,N
      IF (IX(I).NE.-5) POM=POM+(X(I)/DEN)**2
    6 CONTINUE
      END IF
      END IF
      MXUNOR=DEN*SQRT(POM)
      RETURN
      END
* SUBROUTINE MXUZER                ALL SYSTEMS                99/12/01
* PURPOSE :
* VECTOR ELEMENTS CORRESPONDING TO ACTIVE BOUNDS ARE SET TO ZERO.
*
* PARAMETERS :
*  II  N  VECTOR DIMENSION.
*  RO  X(N)  OUTPUT VECTOR SUCH THAT X(I)=A FOR ALL I.
*  II  IX(N)  VECTOR CONTAINING TYPES OF BOUNDS.
*  II  JOB  OPTION. IF JOB.GT.0 THEN INDEX I IS NOT USED WHENEVER
*         IX(I).LE.-1. IF JOB.LT.0 THEN INDEX I IS NOT USED WHENEVER
*         IX(I).EQ.-5.
*
      SUBROUTINE MXUZER(N,X,IX,JOB)
      INTEGER N,IX(*),JOB
      DOUBLE PRECISION X(*)
      INTEGER I
      IF (JOB.EQ.0) RETURN
      DO 1 I=1,N
      IF (IX(I).LT.0) X(I)=0.0D 0
    1 CONTINUE
      RETURN
      END
* SUBROUTINE MXVCOP                ALL SYSTEMS                88/12/01
* PURPOSE :
* COPYING OF A VECTOR.
*
* PARAMETERS :
*  II  N  VECTOR DIMENSION.
*  RI  X(N)  INPUT VECTOR.
*  RO  Y(N)  OUTPUT VECTOR WHERE Y:= X.
*
      SUBROUTINE MXVCOP(N,X,Y)
      INTEGER          N
      DOUBLE PRECISION X(*),Y(*)
      INTEGER          I
      DO 10 I = 1,N
          Y(I) = X(I)
   10 CONTINUE
      RETURN
      END
* SUBROUTINE MXVCOR                ALL SYSTEMS                93/12/01
* PURPOSE :
* CORRECTION OF A VECTOR.
*
* PARAMETERS :
*  II  N  VECTOR DIMENSION.
*  RI  A  CORRECTION FACTOR.
*  RU  X(N)  CORRECTED VECTOR. ZERO ELEMENTS OF X ARE SET TO BE EQUAL A.
*
      SUBROUTINE MXVCOR(N,A,X)
      INTEGER N
      DOUBLE PRECISION  A,X(*)
      DOUBLE PRECISION ZERO
      PARAMETER (ZERO=0.0D 0)
      INTEGER I
      DO 1 I=1,N
      IF (X(I).EQ.ZERO) X(I)=A
    1 CONTINUE
      RETURN
      END
* SUBROUTINE MXVDIF                ALL SYSTEMS                88/12/01
* PURPOSE :
* VECTOR DIFFERENCE.
*
* PARAMETERS :
*  RI  X(N)  INPUT VECTOR.
*  RI  Y(N)  INPUT VECTOR.
*  RO  Z(N)  OUTPUT VECTOR WHERE Z:= X - Y.
*
      SUBROUTINE MXVDIF(N,X,Y,Z)
      INTEGER          N
      DOUBLE PRECISION X(*),Y(*),Z(*)
      INTEGER          I
      DO 10 I = 1,N
          Z(I) = X(I) - Y(I)
   10 CONTINUE
      RETURN
      END
* SUBROUTINE MXVDIR                ALL SYSTEMS                91/12/01
* PURPOSE :
* VECTOR AUGMENTED BY THE SCALED VECTOR.
*
* PARAMETERS :
*  II  N  VECTOR DIMENSION.
*  RI  A  SCALING FACTOR.
*  RI  X(N)  INPUT VECTOR.
*  RI  Y(N)  INPUT VECTOR.
*  RO  Z(N)  OUTPUT VECTOR WHERE Z:= Y + A*X.
*
      SUBROUTINE MXVDIR(N,A,X,Y,Z)
      DOUBLE PRECISION A
      INTEGER          N
      DOUBLE PRECISION X(*),Y(*),Z(*)
      INTEGER          I
      DO 10 I = 1,N
          Z(I) = Y(I) + A*X(I)
   10 CONTINUE
      RETURN
      END
* FUNCTION MXVDOT                  ALL SYSTEMS                91/12/01
* PURPOSE :
* DOT PRODUCT OF TWO VECTORS.
*
* PARAMETERS :
*  II  N  VECTOR DIMENSION.
*  RI  X(N)  INPUT VECTOR.
*  RI  Y(N)  INPUT VECTOR.
*  RR  MXVDOT  VALUE OF DOT PRODUCT MXVDOT=TRANS(X)*Y.
*
      FUNCTION MXVDOT(N,X,Y)
      INTEGER          N
      DOUBLE PRECISION X(*),Y(*),MXVDOT
      DOUBLE PRECISION TEMP
      INTEGER          I
      TEMP = 0.0D0
      DO 10 I = 1,N
          TEMP = TEMP + X(I)*Y(I)
   10 CONTINUE
      MXVDOT = TEMP
      RETURN
      END
* SUBROUTINE MXVICP             ALL SYSTEMS                   93/12/01
* PURPOSE :
* COPYING OF AN INTEGER VECTOR.
*
* PARAMETERS :
*  II  N DIMENSION OF THE INTEGER VECTOR.
*  II  IX(N)  INPUT INTEGER VECTOR.
*  IO  IY(N)  OUTPUT INTEGER VECTOR SUCH THAT IY(I):= IX(I) FOR ALL I.
*
      SUBROUTINE MXVICP(N,IX,IY)
      INTEGER N,IX(*),IY(*)
      INTEGER I
      DO 1 I=1,N
      IY(I)=IX(I)
    1 CONTINUE
      RETURN
      END
* SUBROUTINE MXVINB            ALL SYSTEMS                   91/12/01
* PURPOSE :
* UPDATE OF AN INTEGER VECTOR.
*
* PARAMETERS :
*  II  N DIMENSION OF THE INTEGER VECTOR.
*  II  M DIMENSION OF THE CHANGED INTEGER VECTOR.
*  II  IX(N)  INTEGER VECTOR.
*  IU  JA(M)  INTEGER VECTOR WHICH IS UPDATED SO THAT JA(I)=-JA(I)
*         IF IX(JA(I)).LT.0.
*
      SUBROUTINE MXVINB(M,IX,JA)
      INTEGER M,IX(*),JA(*)
      INTEGER I
      DO 1 I=1,M
      JA(I)=ABS(JA(I))
      IF (IX(JA(I)).LT.0) JA(I)=-JA(I)
    1 CONTINUE
      RETURN
      END
* SUBROUTINE MXVINE             ALL SYSTEMS                   94/12/01
* PURPOSE :
* ELEMENTS OF THE INTEGER VECTOR ARE REPLACED BY THEIR ABSOLUTE VALUES.
*
* PARAMETERS :
*  II  N DIMENSION OF THE INTEGER VECTOR.
*  IU  IX(N)  INTEGER VECTOR WHICH IS UPDATED SO THAT IX(I):=ABS(IX(I))
*         FOR ALL I.
*
      SUBROUTINE MXVINE(N,IX)
      INTEGER N,IX(*)
      INTEGER I
      DO 1 I=1,N
      IX(I)=ABS(IX(I))
    1 CONTINUE
      RETURN
      END
* SUBROUTINE MXVINI             ALL SYSTEMS                   99/12/01
* PURPOSE :
* ELEMENTS CORRESPONDING TO FIXED VARIABLES ARE SET TO -5.
*
* PARAMETERS :
*  II  N DIMENSION OF THE INTEGER VECTOR.
*  IU  IX(N)  INTEGER VECTOR WHICH IS UPDATED SO THAT IX(I):=ABS(IX(I))
*         FOR ALL I.
*
      SUBROUTINE MXVINI(N,IX)
      INTEGER N,IX(*)
      INTEGER I
      DO 1 I=1,N
      IF (ABS(IX(I)).EQ.5) IX(I)=-5
    1 CONTINUE
      RETURN
      END
* SUBROUTINE MXVINP             ALL SYSTEMS                   91/12/01
* PURPOSE :
* INITIATION OF A INTEGER PERMUTATION VECTOR.
*
* PARAMETERS :
*  II  N DIMENSION OF THE INTEGER VECTOR.
*  IO  IP(N)  INTEGER VECTOR SUCH THAT IP(I)=I FOR ALL I.
*
      SUBROUTINE MXVINP(N,IP)
      INTEGER          N
      INTEGER          IP(*)
      INTEGER          I
      DO 10 I = 1,N
          IP(I) = I
   10 CONTINUE
      RETURN
      END
* SUBROUTINE MXVINS             ALL SYSTEMS                   90/12/01
* PURPOSE :
* INITIATION OF THE INTEGER VECTOR.
*
* PARAMETERS :
*  II  N DIMENSION OF THE INTEGER VECTOR.
*  II  IP  INTEGER PARAMETER.
*  IO  IX(N)  INTEGER VECTOR SUCH THAT IX(I)=IP FOR ALL I.
*
      SUBROUTINE MXVINS(N,IP,IX)
      INTEGER          IP,N
      INTEGER          IX(*)
      INTEGER          I
      DO 10 I = 1,N
          IX(I) = IP
   10 CONTINUE
      RETURN
      END
* SUBROUTINE MXVLIN                ALL SYSTEMS                92/12/01
* PURPOSE :
* LINEAR COMBINATION OF TWO VECTORS.
*
* PARAMETERS :
*  II  N  VECTOR DIMENSION.
*  RI  A  SCALING FACTOR.
*  RI  X(N)  INPUT VECTOR.
*  RI  B  SCALING FACTOR.
*  RI  Y(N)  INPUT VECTOR.
*  RO  Z(N)  OUTPUT VECTOR WHERE Z:= A*X + B*Y.
*
      SUBROUTINE MXVLIN(N,A,X,B,Y,Z)
      INTEGER N
      DOUBLE PRECISION  A, X(*), B, Y(*), Z(*)
      INTEGER I
      DO 1 I=1,N
      Z(I) = A*X(I) + B*Y(I)
    1 CONTINUE
      RETURN
      END
* FUNCTION MXVMAX             ALL SYSTEMS                   91/12/01
* PURPOSE :
* L-INFINITY NORM OF A VECTOR.
*
* PARAMETERS :
*  II  N  VECTOR DIMENSION.
*  RI  X(N)  INPUT VECTOR.
*  RR  MXVMAX  L-INFINITY NORM OF THE VECTOR X.
*
      FUNCTION MXVMAX(N,X)
      INTEGER N
      DOUBLE PRECISION X(*),MXVMAX
      INTEGER I
      DOUBLE PRECISION ZERO
      PARAMETER (ZERO=0.0D 0)
      MXVMAX=ZERO
      DO 1 I=1,N
      MXVMAX=MAX(MXVMAX,ABS(X(I)))
    1 CONTINUE
      RETURN
      END
* FUNCTION MXVMX1               ALL SYSTEMS                   91/12/01
* PURPOSE :
* L-INFINITY NORM OF A VECTOR WITH INDEX DETERMINATION.
*
* PARAMETERS :
*  II  N  VECTOR DIMENSION.
*  RI  X(N)  INPUT VECTOR.
*  IO  K  INDEX OF ELEMENT WITH MAXIMUM ABSOLUTE VALUE.
*  RR  MXVMX1  L-INFINITY NORM OF THE VECTOR X.
*
      FUNCTION MXVMX1(N,X,K)
      INTEGER          K,N
      DOUBLE PRECISION X(*),MXVMX1
      INTEGER          I
      K = 1
      MXVMX1 = ABS(X(1))
      DO 10 I = 2,N
          IF (ABS(X(I)).GT.MXVMX1) THEN
              K = I
              MXVMX1 = ABS(X(I))
          END IF
   10 CONTINUE
      RETURN
      END
* SUBROUTINE MXVMUL             ALL SYSTEMS                   89/12/01
* PURPOSE :
* VECTOR IS PREMULTIPLIED BY THE POWER OF A DIAGONAL MATRIX.
*
* PARAMETERS :
*  II  N  VECTOR DIMENSION.
*  RI  D(N)  DIAGONAL MATRIX STORED AS A VECTOR WITH N ELEMENTS.
*  RI  X(N)  INPUT VECTOR.
*  RO  Y(N)  OUTPUT VECTOR WHERE Y:=(D**K)*X.
*  II  K  INTEGER EXPONENT.
*
      SUBROUTINE MXVMUL(N,D,X,Y,K)
      INTEGER          K,N
      DOUBLE PRECISION D(*),X(*),Y(*)
      INTEGER          I
      IF (K.EQ.0) THEN
          CALL MXVCOP(N,X,Y)
      ELSE IF (K.EQ.1) THEN
          DO 10 I = 1,N
              Y(I) = X(I)*D(I)
   10     CONTINUE
      ELSE IF (K.EQ.-1) THEN
          DO 20 I = 1,N
              Y(I) = X(I)/D(I)
   20     CONTINUE
      ELSE
          DO 30 I = 1,N
              Y(I) = X(I)*D(I)**K
   30     CONTINUE
      END IF
      RETURN
      END
* SUBROUTINE MXVNEG                ALL SYSTEMS                88/12/01
* PURPOSE :
* CHANGE THE SIGNS OF VECTOR ELEMENTS.
*
* PARAMETERS :
*  II  N  VECTOR DIMENSION.
*  RI  X(N)  INPUT VECTOR.
*  RO  Y(N)  OUTPUT VECTOR WHERE Y:= - X.
*
      SUBROUTINE MXVNEG(N,X,Y)
      INTEGER          N
      DOUBLE PRECISION X(*),Y(*)
      INTEGER          I
      DO 10 I = 1,N
          Y(I) = -X(I)
   10 CONTINUE
      RETURN
      END
* FUNCTION  MXVNOR               ALL SYSTEMS                91/12/01
* PURPOSE :
* EUCLIDEAN NORM OF A VECTOR.
*
* PARAMETERS :
*  II  N  VECTOR DIMENSION.
*  RI  X(N)  INPUT VECTOR.
*  RR  MXVNOR  EUCLIDEAN NORM OF X.
*
      FUNCTION MXVNOR(N,X)
      INTEGER N
      DOUBLE PRECISION X(*),MXVNOR
      DOUBLE PRECISION DEN,POM
      INTEGER I
      DOUBLE PRECISION ZERO
      PARAMETER (ZERO=0.0D0)
      DEN = ZERO
      DO 10 I = 1,N
          DEN = MAX(DEN,ABS(X(I)))
   10 CONTINUE
      POM = ZERO
      IF (DEN.GT.ZERO) THEN
          DO 20 I = 1,N
              POM = POM + (X(I)/DEN)**2
   20     CONTINUE
      END IF
      MXVNOR = DEN*SQRT(POM)
      RETURN
      END
* SUBROUTINE MXVSAB             ALL SYSTEMS                   91/12/01
* PURPOSE :
* L-1 NORM OF A VECTOR.
*
* PARAMETERS :
*  II  N  VECTOR DIMENSION.
*  RI  X(N)  INPUT VECTOR.
*  RR  MXVSAB  L-1 NORM OF THE VECTOR X.
*
      FUNCTION MXVSAB(N,X)
      INTEGER N
      DOUBLE PRECISION X(N),MXVSAB
      INTEGER I
      DOUBLE PRECISION ZERO
      PARAMETER (ZERO=0.0D 0)
      MXVSAB=ZERO
      DO 1 I=1,N
      MXVSAB=MXVSAB+ABS(X(I))
    1 CONTINUE
      RETURN
      END
* SUBROUTINE MXVSAV                ALL SYSTEMS                91/12/01
* PORTABILITY : ALL SYSTEMS
* 91/12/01 LU : ORIGINAL VERSION
*
* PURPOSE :
* DIFFERENCE OF TWO VECTORS RETURNED IN THE SUBSTRACTED ONE.
*
* PARAMETERS :
*  II  N  VECTOR DIMENSION.
*  RI  X(N)  INPUT VECTOR.
*  RU  Y(N)  UPDATE VECTOR WHERE Y:= X - Y.
*
      SUBROUTINE MXVSAV(N,X,Y)
      INTEGER          N
      DOUBLE PRECISION X(*),Y(*)
      DOUBLE PRECISION TEMP
      INTEGER          I
      DO 10 I = 1,N
          TEMP = Y(I)
          Y(I) = X(I) - Y(I)
          X(I) = TEMP
   10 CONTINUE
      RETURN
      END
* SUBROUTINE MXVSBP                ALL SYSTEMS                91/12/01
* PURPOSE :
* VECTOR X(N) IS PERMUTED ACCORDING TO THE FORMULA
* X(PERM(I)):=X(I).
*
* PARAMETERS :
*  II  N  LENGTH OF VECTORS.
*  II  PERM(N)  INPUT PERMUTATION VECTOR.
*  RU  X(N)  VECTOR THAT IS TO BE PERMUTED.
*  RA  RN01(N)  AMXILIARY VECTOR.
*
      SUBROUTINE MXVSBP(N,PERM,X,RN01)
      INTEGER N,PERM(*),I
      DOUBLE PRECISION RN01(*),X(*)
      DO 100 I=1,N
      RN01(PERM(I))=X(I)
100   CONTINUE
      DO 200 I=1,N
      X(I)=RN01(I)
200   CONTINUE
      RETURN
      END
* SUBROUTINE MXVSCL                ALL SYSTEMS                88/12/01
* PURPOSE :
* SCALING OF A VECTOR.
*
* PARAMETERS :
*  II  N  VECTOR DIMENSION.
*  RI  X(N)  INPUT VECTOR.
*  RI  A  SCALING FACTOR.
*  RO  Y(N)  OUTPUT VECTOR WHERE Y:= A*X.
*
      SUBROUTINE MXVSCL(N,A,X,Y)
      INTEGER N
      DOUBLE PRECISION  A, X(*), Y(*)
      INTEGER I
      DO 1 I=1,N
      Y(I) = A*X(I)
    1 CONTINUE
      RETURN
      END
* SUBROUTINE MXVSET                ALL SYSTEMS                88/12/01
* PURPOSE :
* A SCALAR IS SET TO ALL THE ELEMENTS OF A VECTOR.
*
* PARAMETERS :
*  II  N  VECTOR DIMENSION.
*  RI  A  INITIAL VALUE.
*  RO  X(N)  OUTPUT VECTOR SUCH THAT X(I)=A FOR ALL I.
*
      SUBROUTINE MXVSET(N,A,X)
      DOUBLE PRECISION A
      INTEGER          N
      DOUBLE PRECISION X(*)
      INTEGER          I
      DO 10 I = 1,N
          X(I) = A
   10 CONTINUE
      RETURN
      END
* SUBROUTINE MXVSFP                ALL SYSTEMS                91/12/01
* PURPOSE :
* VECTOR X(N) IS PERMUTED ACCORDING TO THE FORMULA
* X(I)=X(PERM(I)).
*
* PARAMETERS :
*  II  N  LENGTH OF VECTORS.
*  II  PERM(N)  INPUT PERMUTATION VECTOR.
*  RU  X(N)  VECTOR THAT IS TO BE PERMUTED.
*  RA  RN01(N)  AMXILIARY VECTOR.
*
      SUBROUTINE MXVSFP(N,PERM,X,RN01)
      INTEGER N,PERM(*),I
      DOUBLE PRECISION RN01(*),X(*)
C
      DO 100 I=1,N
      RN01(I)=X(PERM(I))
100   CONTINUE
      DO 200 I=1,N
      X(I)=RN01(I)
200   CONTINUE
      RETURN
      END
* SUBROUTINE MXVSIP                ALL SYSTEMS                91/12/01
* PURPOSE :
* THE VECTOR OF THE INVERSE PERMUTATION IS COMPUTED.
*
* PARAMETERS :
*  II  N  LENGTH OF VECTORS.
*  II  PERM(N)  INPUT PERMUTATION VECTOR.
*  IO  INVP(N)  INVERSE PERMUTATION VECTOR.
*
      SUBROUTINE MXVSIP(N,PERM,INVP)
      INTEGER N,PERM(*),INVP(*)
      INTEGER I,J
      DO 100 I=1,N
      J=PERM(I)
      INVP(J)=I
100   CONTINUE
      RETURN
      END
* SUBROUTINE MXVSR2                ALL SYSTEMS                92/12/01
* PURPOSE :
* RADIXSORT.
*
* PARAMETERS :
*  II  MCOLS  NUMBER OF INTEGER VALUES OF THE SORTED ARRAY.
*  RI  DEG(MCOLS)  VALUES OF THE SORTED ARRAY.
*  RO  ORD(MCOLS)  SORTED OUTPUT.
*  RA  RADIX(MCOLS+1)  AUXILIARY ARRAY.
*  II  WN01(MCOLS)  INDICES OF THE SORTED ARRAY.
*  II  LENGTH   NUMBER OF SORTED PIECES.
*
      SUBROUTINE MXVSR2(MCOLS,DEG,ORD,RADIX,WN01,LENGTH)
      INTEGER MCOLS,WN01(*)
      DOUBLE PRECISION DEG(*),ORD(*),RADIX(*)
      INTEGER LENGTH,I,L,L1,L2
*
*     RADIX IS SHIFTED : 0-(MCOLS-1) --- 1-MCOLS
*
      DO 50 I=1,MCOLS+1
        RADIX(I)=0
50    CONTINUE
      DO 100 I=1,LENGTH
        L2=WN01(I)
        L=DEG(L2)
        RADIX(L+1)=RADIX(L+1)+1
100   CONTINUE
*
*     RADIX COUNTS THE NUMBER OF VERTICES WITH DEG(I)>=L
*
      L=0
      DO 200 I=MCOLS,0,-1
        L=RADIX(I+1)+L
        RADIX(I+1)=L
200   CONTINUE
*
*     ARRAY ORD IS FILLED
*
      DO 300 I=1,LENGTH
        L2=WN01(I)
        L=DEG(L2)
        L1=RADIX(L+1)
        ORD(L1)=L2
        RADIX(L+1)=L1-1
300   CONTINUE
      RETURN
      END
* SUBROUTINE MXVSR5                ALL SYSTEMS                92/12/01
* PURPOSE :
* SHELLSORT.
*
* PARAMETERS :
*  II  K  NUMBER OF INTEGER VALUES OF THE SORTED ARRAY.
*  II  L  CORRECTION FOR THE ABSOLUTE INDEX IN THE SORTED ARRAY
*  IU  ARRAY(K)  INTEGER SORTED ARRAY.
*  RO  ARRAYC(K)  REAL OUTPUT ARRAY.
*  RU  ARRAYD(K)  REAL ARRAY WHICH IS PERMUTED IN THE SAME WAY
*         AS THE INTEGER SORTED ARRAY.
*
      SUBROUTINE MXVSR5(K,L,ARRAY,ARRAYC,ARRAYD)
      INTEGER K,L
      INTEGER ARRAY(*)
      DOUBLE PRECISION ARRAYC(*),ARRAYD(*)
      INTEGER IS,LA,LT,LS,LLS,I,J,JS,KHALF
      DOUBLE PRECISION LD
*
*     NOTHING TO BE SORTED
*
      IF (K.LE.1) GO TO 400
*
*     SHELLSORT
*
*     L - CORRECTION FOR THE ABSOLUTE INDEX IN THE SORTED ARRAY
*
      LS=131071
      KHALF=K/2
      DO 300 LT=1,17
        IF (LS.GT.KHALF) THEN
          LS=LS/2
          GO TO 300
        END IF
        LLS=K-LS
        DO 200 I=1,LLS
          IS=I+LS
          LA=ARRAY(IS)
          LD=ARRAYD(IS)
          J=I
          JS=IS
 100      IF (LA.GE.ARRAY(J)) THEN
            ARRAY(JS)=LA
            ARRAYD(JS)=LD
            ARRAYC(INT(LD))=JS+L
            GO TO 200
          ELSE
            ARRAY(JS)=ARRAY(J)
            ARRAYD(JS)=ARRAYD(J)
            ARRAYC(INT(ARRAYD(J)))=JS+L
            JS=J
            J=J-LS
          END IF
          IF (J.GE.1) GO TO 100
          ARRAY(JS)=LA
          ARRAYD(JS)=LD
          ARRAYC(INT(LD))=JS+L
 200    CONTINUE
        LS=LS/2
 300  CONTINUE
 400  CONTINUE
      RETURN
      END
* SUBROUTINE MXVSR7               ALL SYSTEMS                94/12/01
* PURPOSE :
* SHELLSORT
*
* PARAMETERS :
*  II  K LENGTH OF SORTED VECTOR.
*  IU  ARRAY(K) SORTED ARRAY.
*  IU  ARRAYB(K) SECOND SORTED ARRAY.
*
      SUBROUTINE MXVSR7(K,ARRAY,ARRAYB)
      INTEGER K
      INTEGER ARRAY(*),ARRAYB(*)
      INTEGER IS,LA,LB,LT,LS,LLS,I,J,JS,KHALF
*
*     NOTHING TO BE SORTED
*
      IF (K.LE.1) GO TO 400
*
*     SHELLSORT
*
      LS=131071
      KHALF=K/2
      DO 300 LT=1,17
        IF (LS.GT.KHALF) THEN
          LS=LS/2
          GO TO 300
        END IF
        LLS=K-LS
        DO 200 I=1,LLS
          IS=I+LS
          LA=ARRAY(IS)
          LB=ARRAYB(IS)
          J=I
          JS=IS
 100      IF (LA.GE.ARRAY(J)) THEN
            ARRAY(JS)=LA
            ARRAYB(JS)=LB
            GO TO 200
          ELSE
            ARRAY(JS)=ARRAY(J)
            ARRAYB(JS)=ARRAYB(J)
            JS=J
            J=J-LS
          END IF
          IF (J.GE.1) GO TO 100
          ARRAY(JS)=LA
          ARRAYB(JS)=LB
 200    CONTINUE
        LS=LS/2
 300  CONTINUE
 400  CONTINUE
      RETURN
      END
* SUBROUTINE MXVSRT                ALL SYSTEMS                91/12/01
* PURPOSE :
* SHELLSORT
*
* PARAMETERS :
*  II  K LENGTH OF SORTED VECTOR.
*  IU  ARRAY(K) SORTED ARRAY.
*
      SUBROUTINE MXVSRT(K,ARRAY)
      INTEGER K
      INTEGER ARRAY(*)
      INTEGER IS,LA,LT,LS,LLS,I,J,JS,KHALF
*
*     NOTHING TO BE SORTED
*
      IF (K.LE.1) GO TO 400
*
*     SHELLSORT
*
      LS=131071
      KHALF=K/2
      DO 300 LT=1,17
        IF (LS.GT.KHALF) THEN
          LS=LS/2
          GO TO 300
        END IF
        LLS=K-LS
        DO 200 I=1,LLS
          IS=I+LS
          LA=ARRAY(IS)
          J=I
          JS=IS
 100      IF (LA.GE.ARRAY(J)) THEN
            ARRAY(JS)=LA
            GO TO 200
          ELSE
            ARRAY(JS)=ARRAY(J)
            JS=J
            J=J-LS
          END IF
          IF (J.GE.1) GO TO 100
          ARRAY(JS)=LA
 200    CONTINUE
        LS=LS/2
 300  CONTINUE
 400  CONTINUE
      RETURN
      END
* SUBROUTINE MXVSUM                ALL SYSTEMS                88/12/01
* PURPOSE :
* SUM OF TWO VECTORS.
*
* PARAMETERS :
*  II  N  VECTOR DIMENSION.
*  RI  X(N)  INPUT VECTOR.
*  RI  Y(N)  INPUT VECTOR.
*  RO  Z(N)  OUTPUT VECTOR WHERE Z:= X + Y.
*
      SUBROUTINE MXVSUM(N,X,Y,Z)
      INTEGER          N
      DOUBLE PRECISION X(*),Y(*),Z(*)
      INTEGER          I
      DO 10 I = 1,N
          Z(I) = X(I) + Y(I)
   10 CONTINUE
      RETURN
      END
* FUNCTION MXVVDP                  ALL SYSTEMS                92/12/01
* PURPOSE :
* COMPUTATION OF THE NUMBER MXVVDP=TRANS(X)*D**(-1)*Y WHERE D IS A
* DIAGONAL MATRIX STORED AS A VECTOR.
*
* PARAMETERS :
*  II  N  VECTOR DIMENSION.
*  RI  D(N)  DIAGONAL MATRIX STORED AS A VECTOR.
*  RI  X(N)  INPUT VECTOR.
*  RI  Y(N)  INPUT VECTOR.
*  RR  MXVVDP  COMPUTED NUMBER MXVVDP=TRANS(X)*D**(-1)*Y.
*
      FUNCTION MXVVDP(N,D,X,Y)
      INTEGER N
      DOUBLE PRECISION  D(*), X(*), Y(*), MXVVDP
      DOUBLE PRECISION  TEMP
      INTEGER  I
      DOUBLE PRECISION ZERO
      PARAMETER (ZERO = 0.0D 0)
      TEMP = ZERO
      DO  1  I = 1, N
      TEMP = TEMP + X(I)*Y(I)/D(I)
    1 CONTINUE
      MXVVDP = TEMP
      RETURN
      END
* SUBROUTINE MXWDIR                ALL SYSTEMS                92/12/01
* PURPOSE :
* VECTOR AUGMENTED BY THE SCALED VECTOR IN THE PACKED CASE.
*
* PARAMETERS :
*  II  L  PACKED VECTOR DIMENSION.
*  II  N  VECTOR DIMENSION.
*  II  JBL(L)  INDICES OF PACKED VECTOR.
*  RI  A  SCALING FACTOR.
*  RI  X(L)  PACKED INPUT VECTOR.
*  RI  Y(N)  UNPACKED INPUT VECTOR.
*  RO  Z(N)  UNPACKED OR PACKED OUTPUT VECTOR WHERE Z:= Y + A*X.
*  II  JOB  FORM OF THE VECTOR Z. JOB=1-UNPACKED FORM. JOB=2-PACKED
*         FORM.
*
      SUBROUTINE MXWDIR(L,JBL,A,X,Y,Z,JOB)
      INTEGER L,JBL(*),JOB
      DOUBLE PRECISION  A, X(*), Y(*), Z(*)
      INTEGER I,IP
      IF (JOB.EQ.1) THEN
      DO 1 I=1,L
      IP=JBL(I)
      IF (IP.GT.0) Z(IP)=Y(IP)+A*X(I)
    1 CONTINUE
      ELSE
      DO 2 I=1,L
      IP=JBL(I)
      IF (IP.GT.0) Z(I)=Y(IP)+A*X(I)
    2 CONTINUE
      END IF
      RETURN
      END
* FUNCTION MXWDOT                  ALL SYSTEMS                92/12/01
* PURPOSE :
* DOT PRODUCT OF TWO VECTORS IN THE PACKED CASE.
*
* PARAMETERS :
*  II  L  PACKED OR UNPACKED VECTOR DIMENSION.
*  II  N  UNPACKED VECTOR DIMENSION.
*  II  JBL(L)  INDICES OF PACKED VECTOR.
*  RI  X(L)  UNPACKED OR PACKED INPUT VECTOR.
*  RI  Y(N)  UNPACKED INPUT VECTOR.
*  II  JOB  FORM OF THE VECTOR X. JOB=1-UNPACKED FORM. JOB=2-PACKED
*          FORM.
*  RR  MXWDOT  VALUE OF DOT PRODUCT MXWDOT=TRANS(X)*Y.
*
      FUNCTION MXWDOT(L,JBL,X,Y,JOB)
      INTEGER L,JBL(*),JOB
      DOUBLE PRECISION  X(*), Y(*), MXWDOT
      DOUBLE PRECISION TEMP
      INTEGER I,IP
      TEMP=0.0D0
      IF (JOB.EQ.1) THEN
      DO 1 I=1,L
      IP=JBL(I)
      IF (IP.GT.0) TEMP=TEMP+X(IP)*Y(IP)
    1 CONTINUE
      ELSE
      DO 2 I=1,L
      IP=JBL(I)
      IF (IP.GT.0) TEMP=TEMP+X(I)*Y(IP)
    2 CONTINUE
      END IF
      MXWDOT=TEMP
      RETURN
      END
```
