## Supplementary material for "RNA covariation at helix-level resolution for the identification of evolutionarily conserved RNA structure": plis.c

```
#include <limits.h>
#include <stdlib.h>
#include <math.h>
#include <string.h>
#include "luksan.h"

#define MAX2(a,b) ((a) > (b) ? (a) : (b))
#define MIN2(a,b) ((a) < (b) ? (a) : (b))

/* *********************************************************************** */
/* SUBROUTINE PLIS               ALL SYSTEMS                   01/09/22 */
/* PURPOSE : */
/* GENERAL SUBROUTINE FOR LARGE-SCALE BOX CONSTRAINED MINIMIZATION THAT */
/* USE THE LIMITED MEMORY VARIABLE METRIC METHOD BASED ON THE STRANG */
/* RECURRENCES. */

/* PARAMETERS : */
/*  II  NF  NUMBER OF VARIABLES. */
/*  II  NB  CHOICE OF SIMPLE BOUNDS. NB=0-SIMPLE BOUNDS SUPPRESSED. */
/*         NB>0-SIMPLE BOUNDS ACCEPTED. */
/*  RI  X(NF)  VECTOR OF VARIABLES. */
/*  II  IX(NF)  VECTOR CONTAINING TYPES OF BOUNDS. IX(I)=0-VARIABLE */
/*         X(I) IS UNBOUNDED. IX(I)=1-LOVER BOUND XL(I).LE.X(I). */
/*         IX(I)=2-UPPER BOUND X(I).LE.XU(I). IX(I)=3-TWO SIDE BOUND */
/*         XL(I).LE.X(I).LE.XU(I). IX(I)=5-VARIABLE X(I) IS FIXED. */
/*  RI  XL(NF)  VECTOR CONTAINING LOWER BOUNDS FOR VARIABLES. */
/*  RI  XU(NF)  VECTOR CONTAINING UPPER BOUNDS FOR VARIABLES. */
/*  RO  GF(NF)  GRADIENT OF THE OBJECTIVE FUNCTION. */
/*  RO  S(NF)  DIRECTION VECTOR. */
/*  RU  XO(NF)  VECTORS OF VARIABLES DIFFERENCE. */
/*  RI  GO(NF)  GRADIENTS DIFFERENCE. */
/*  RA  UO(NF)  AUXILIARY VECTOR. */
/*  RA  VO(NF)  AUXILIARY VECTOR. */
/*  RI  XMAX  MAXIMUM STEPSIZE. */
/*  RI  TOLX  TOLERANCE FOR CHANGE OF VARIABLES. */
/*  RI  TOLF  TOLERANCE FOR CHANGE OF FUNCTION VALUES. */
/*  RI  TOLB  TOLERANCE FOR THE FUNCTION VALUE. */
/*  RI  TOLG  TOLERANCE FOR THE GRADIENT NORM. */
/*  RI  MINF_EST  ESTIMATION OF THE MINIMUM FUNCTION VALUE. */
/*  RO  GMAX  MAXIMUM PARTIAL DERIVATIVE. */
/*  RO  F  VALUE OF THE OBJECTIVE FUNCTION. */
/*  II  MIT  MAXIMUM NUMBER OF ITERATIONS. */
/*  II  MFV  MAXIMUM NUMBER OF FUNCTION EVALUATIONS. */
/*  II  IEST  ESTIMATION INDICATOR. IEST=0-MINIMUM IS NOT ESTIMATED. */
/*         IEST=1-MINIMUM IS ESTIMATED BY THE VALUE MINF_EST. */
/*  II  MF  NUMBER OF LIMITED MEMORY STEPS. */
/*  IO  ITERM  VARIABLE THAT INDICATES THE CAUSE OF TERMINATION. */
/*         ITERM=1-IF ABS(X-XO) WAS LESS THAN OR EQUAL TO TOLX IN */
/*                   MTESX (USUALLY TWO) SUBSEQUEBT ITERATIONS. */
/*         ITERM=2-IF ABS(F-FO) WAS LESS THAN OR EQUAL TO TOLF IN */
/*                   MTESF (USUALLY TWO) SUBSEQUEBT ITERATIONS. */
/*         ITERM=3-IF F IS LESS THAN OR EQUAL TO TOLB. */
/*         ITERM=4-IF GMAX IS LESS THAN OR EQUAL TO TOLG. */
/*         ITERM=6-IF THE TERMINATION CRITERION WAS NOT SATISFIED, */
/*                   BUT THE SOLUTION OBTAINED IS PROBABLY ACCEPTABLE. */
/*         ITERM=11-IF NIT EXCEEDED MIT. ITERM=12-IF NFV EXCEEDED MFV. */
/*         ITERM=13-IF NFG EXCEEDED MFG. ITERM<0-IF THE METHOD FAILED. */

/* VARIABLES IN COMMON /STAT/ (STATISTICS) : */
/*  IO  NRES  NUMBER OF RESTARTS. */
/*  IO  NDEC  NUMBER OF MATRIX DECOMPOSITION. */
/*  IO  NIN  NUMBER OF INNER ITERATIONS. */
/*  IO  NIT  NUMBER OF ITERATIONS. */
/*  IO  NFV  NUMBER OF FUNCTION EVALUATIONS. */
/*  IO  NFG  NUMBER OF GRADIENT EVALUATIONS. */
/*  IO  NFH  NUMBER OF HESSIAN EVALUATIONS. */

/* SUBPROGRAMS USED : */
/*  S   PCBS04  ELIMINATION OF BOX CONSTRAINT VIOLATIONS. */
/*  S   PS1L01  STEPSIZE SELECTION USING LINE SEARCH. */
/*  S   PYADC0  ADDITION OF A BOX CONSTRAINT. */
/*  S   PYFUT1  TEST ON TERMINATION. */
/*  S   PYRMC0  DELETION OF A BOX CONSTRAINT. */
/*  S   PYTRCD  COMPUTATION OF PROJECTED DIFFERENCES FOR THE VARIABLE METRIC */
/*         UPDATE. */
/*  S   PYTRCG  COMPUTATION OF THE PROJECTED GRADIENT. */
/*  S   PYTRCS  COMPUTATION OF THE PROJECTED DIRECTION VECTOR. */
/*  S   MXDRCB BACKWARD PART OF THE STRANG FORMULA FOR PREMULTIPLICATION */
/*         OF THE VECTOR X BY AN IMPLICIT BFGS UPDATE. */
/*  S   MXDRCF FORWARD PART OF THE STRANG FORMULA FOR PREMULTIPLICATION */
/*         OF THE VECTOR X BY AN IMPLICIT BFGS UPDATE. */
/*  S   MXDRSU SHIFT OF COLUMNS OF THE RECTANGULAR MATRICES A AND B. */
/*         SHIFT OF ELEMENTS OF THE VECTOR U. THESE SHIFTS ARE USED IN */
/*         THE LIMITED MEMORY BFGS METHOD. */
/*  S   MXUDIR  VECTOR AUGMENTED BY THE SCALED VECTOR. */
/*  RF  MXUDOT  DOT PRODUCT OF TWO VECTORS. */
/*  S   MXUNEG  COPYING OF A VECTOR WITH CHANGE OF THE SIGN. */
/*  S   MXVCOP  COPYING OF A VECTOR. */
/*  S   MXVSCL  SCALING OF A VECTOR. */

/* EXTERNAL SUBROUTINES : */
/*  SE  OBJ  COMPUTATION OF THE VALUE OF THE OBJECTIVE FUNCTION. */
/*         CALLING SEQUENCE: CALL OBJ(NF,X,FF) WHERE NF IS THE NUMBER */
/*         OF VARIABLES, X(NF) IS THE VECTOR OF VARIABLES AND FF IS */
/*         THE VALUE OF THE OBJECTIVE FUNCTION. */
/*  SE  DOBJ  COMPUTATION OF THE GRADIENT OF THE OBJECTIVE FUNCTION. */
/*         CALLING SEQUENCE: CALL DOBJ(NF,X,GF) WHERE NF IS THE NUMBER */
/*         OF VARIABLES, X(NF) IS THE VECTOR OF VARIABLES AND GF(NF) */
/*         IS THE GRADIENT OF THE OBJECTIVE FUNCTION. */
/* -- OBJ and DOBJ are replaced by a single function, objgrad, in NLopt */

/* METHOD : */
/* LIMITED MEMORY VARIABLE METRIC METHOD BASED ON THE STRANG */
/* RECURRENCES. */

static void plis_(int *nf, int *nb, double *x, int *
		  ix, double *xl, double *xu, double *gf, double *s,
		  double *xo, double *go, double *uo, double *vo,
		  double *xmax, double *tolx, double *tolf, double *
		  tolb, double *tolg, nlopt_stopping *stop,
		  double *minf_est, double *gmax,
		  double *f, int *mit, int *mfv, int *iest, int *mf,
		  int *iterm, stat_common *stat_1,
		  nlopt_func objgrad, void *objgrad_data)
{
    /* System generated locals */
    int i__1;
    double d__1, d__2;

    /* Builtin functions */

    /* Local variables */
    double a, b;
    int i__, k, n;
    double p, r__;
    int kd, ld;
    double fo, fp, po, pp, ro, rp;
    int kbf, mfg;
    int mes, kit;
    double alf1, alf2, eta9, par1, par2;
    double eps8, eps9;
    int mred, iold, nred;
    double maxf, dmax__;
    int xstop = 0;
    int inew;
    double told;
    int ites;
    double rmin, rmax, umax, tolp, tols;
    int isys;
    int ires1, ires2;
    int iterd, mtesf, ntesf;
    double gnorm;
    int iters, irest, inits, kters, maxst;
    double snorm;
    int mtesx, ntesx;
    ps1l01_state state;

    (void) tolb;

/*     INITIATION */

    /* Parameter adjustments */
    --vo;
    --uo;
    --go;
    --xo;
    --s;
    --gf;
    --xu;
    --xl;
    --ix;
    --x;

    /* Function Body */
    kbf = 0;
    if (*nb > 0) {
	kbf = 2;
    }
    stat_1->nres = 0;
    stat_1->ndec = 0;
    stat_1->nin = 0;
    stat_1->nit = 0;
    stat_1->nfg = 0;
    stat_1->nfh = 0;
    isys = 0;
    ites = 1;
    mtesx = 2;
    mtesf = 2;
    inits = 2;
    *iterm = 0;
    iterd = 0;
    iters = 2;
    kters = 3;
    irest = 0;
    ires1 = 999;
    ires2 = 0;
    mred = 10;
    mes = 4;
    eta9 = 1e120;
    eps8 = 1.;
    eps9 = 1e-8;
    alf1 = 1e-10;
    alf2 = 1e10;
    rmax = eta9;
    dmax__ = eta9;
    maxf = 1e20;
    if (*iest <= 0) {
	 *minf_est = -HUGE_VAL; /* changed from -1e60 by SGJ */
    }
    if (*iest > 0) {
	*iest = 1;
    }
    if (*xmax <= 0.) {
	*xmax = 1e16;
    }
    if (*tolx <= 0.) {
	*tolx = 1e-16;
    }
    if (*tolf <= 0.) {
	*tolf = 1e-14;
    }
    if (*tolg <= 0.) {
	 *tolg = 1e-8; /* SGJ: was 1e-6, but this sometimes stops too soon */
    }
#if 0
    /* removed by SGJ: this check prevented us from using minf_max <= 0,
       which doesn't make sense.  Instead, if you don't want to have a
       lower limit, you should set minf_max = -HUGE_VAL */
    if (*tolb <= 0.) {
	*tolb = *minf_est + 1e-16;
    }
#endif
    told = 1e-4;
    tols = 1e-4;
    tolp = .8;
    /* changed by SGJ: default is no limit (INT_MAX) on # iterations/fevals */
    if (*mit <= 0) {
	*mit = INT_MAX;
    }
    if (*mfv <= 0) {
	*mfv = INT_MAX;
    }
    mfg = *mfv;
    kd = 1;
    ld = -1;
    kit = -(ires1 * *nf + ires2);
    fo = *minf_est;

/*     INITIAL OPERATIONS WITH SIMPLE BOUNDS */

    if (kbf > 0) {
	i__1 = *nf;
	for (i__ = 1; i__ <= i__1; ++i__) {
	    if ((ix[i__] == 3 || ix[i__] == 4) && xu[i__] <= xl[i__]) {
		xu[i__] = xl[i__];
		ix[i__] = 5;
	    } else if (ix[i__] == 5 || ix[i__] == 6) {
		xl[i__] = x[i__];
		xu[i__] = x[i__];
		ix[i__] = 5;
	    }
/* L2: */
	}
	luksan_pcbs04__(nf, &x[1], &ix[1], &xl[1], &xu[1], &eps9, &kbf);
	luksan_pyadc0__(nf, &n, &x[1], &ix[1], &xl[1], &xu[1], &inew);
    }
    if (*iterm != 0) {
	goto L11190;
    }
    *f = objgrad(*nf, &x[1], &gf[1], objgrad_data);
    ++*(stop->nevals_p);
    ++stat_1->nfg;
    if (nlopt_stop_time(stop)) { *iterm = 100; goto L11190; }
L11120:
    luksan_pytrcg__(nf, nf, &ix[1], &gf[1], &umax, gmax, &kbf, &iold);
    luksan_pyfut1__(nf, f, &fo, &umax, gmax, xstop, stop, tolg,
	    &kd, &stat_1->nit, &kit, mit, &stat_1->nfg, &mfg,
	    &ntesx, &mtesx, &ntesf, &mtesf, &ites, &ires1, &ires2, &irest, &
	    iters, iterm);
    if (*iterm != 0) {
	goto L11190;
    }
    if (nlopt_stop_time(stop)) { *iterm = 100; goto L11190; }
    if (kbf > 0 && rmax > 0.) {
	luksan_pyrmc0__(nf, &n, &ix[1], &gf[1], &eps8, &umax, gmax, &rmax, &
		iold, &irest);
    }
L11130:

/*     DIRECTION DETERMINATION */

    gnorm = sqrt(luksan_mxudot__(nf, &gf[1], &gf[1], &ix[1], &kbf));
    if (irest != 0) {
	goto L12620;
    }
/* Computing MIN */
    i__1 = stat_1->nit - kit;
    k = MIN2(i__1,*mf);
    if (k <= 0) {
	irest = MAX2(irest,1);
	goto L12620;
    }

/*     DETERMINATION OF THE PARAMETER B */

    b = luksan_mxudot__(nf, &xo[1], &go[1], &ix[1], &kbf);
    if (b <= 0.) {
	irest = MAX2(irest,1);
	goto L12620;
    }
    uo[1] = 1. / b;
    luksan_mxuneg__(nf, &gf[1], &s[1], &ix[1], &kbf);
    luksan_mxdrcb__(nf, &k, &xo[1], &go[1], &uo[1], &vo[1], &s[1], &ix[1], &
	    kbf);
    a = luksan_mxudot__(nf, &go[1], &go[1], &ix[1], &kbf);
    if (a > 0.) {
	d__1 = b / a;
	luksan_mxvscl__(nf, &d__1, &s[1], &s[1]);
    }
    luksan_mxdrcf__(nf, &k, &xo[1], &go[1], &uo[1], &vo[1], &s[1], &ix[1], &
	    kbf);
    snorm = sqrt(luksan_mxudot__(nf, &s[1], &s[1], &ix[1], &kbf));
/* Computing MIN */
    i__1 = k + 1;
    k = MIN2(i__1,*mf);
    luksan_mxdrsu__(nf, &k, &xo[1], &go[1], &uo[1]);
L12620:
    iterd = 0;
    if (irest != 0) {

/*     STEEPEST DESCENT DIRECTION */

	luksan_mxuneg__(nf, &gf[1], &s[1], &ix[1], &kbf);
	snorm = gnorm;
	if (kit < stat_1->nit) {
	    ++stat_1->nres;
	    kit = stat_1->nit;
	} else {
	     *iterm = -10;
	    if (iters < 0) {
		*iterm = iters - 5;
	    }
	}
    }

/*     TEST ON DESCENT DIRECTION AND PREPARATION OF LINE SEARCH */

    if (kd > 0) {
	p = luksan_mxudot__(nf, &gf[1], &s[1], &ix[1], &kbf);
    }
    if (iterd < 0) {
	*iterm = iterd;
    } else {

/*     TEST ON DESCENT DIRECTION */

	if (snorm <= 0.) {
	    irest = MAX2(irest,1);
	} else if (p + told * gnorm * snorm <= 0.) {
	    irest = 0;
	} else {

/*     UNIFORM DESCENT CRITERION */

	    irest = MAX2(irest,1);
	}
	if (irest == 0) {

/*     PREPARATION OF LINE SEARCH */

	    nred = 0;
	    rmin = alf1 * gnorm / snorm;
/* Computing MIN */
	    d__1 = alf2 * gnorm / snorm, d__2 = *xmax / snorm;
	    rmax = MIN2(d__1,d__2);
	}
    }
    if (*iterm != 0) {
	goto L11190;
    }
    if (nlopt_stop_time(stop)) { *iterm = 100; goto L11190; }
    if (irest != 0) {
	goto L11130;
    }
    luksan_pytrcs__(nf, &x[1], &ix[1], &xo[1], &xl[1], &xu[1], &gf[1], &go[1],
	     &s[1], &ro, &fp, &fo, f, &po, &p, &rmax, &eta9, &kbf);
    if (rmax == 0.) {
	goto L11175;
    }
L11170:
    luksan_ps1l01__(&r__, &rp, f, &fo, &fp, &p, &po, &pp, minf_est, &maxf, &rmin,
	    &rmax, &tols, &tolp, &par1, &par2, &kd, &ld, &stat_1->nit, &kit, &
	    nred, &mred, &maxst, iest, &inits, &iters, &kters, &mes,
		    &isys, &state);
    if (isys == 0) {
	goto L11174;
    }
    luksan_mxudir__(nf, &r__, &s[1], &xo[1], &x[1], &ix[1], &kbf);
    luksan_pcbs04__(nf, &x[1], &ix[1], &xl[1], &xu[1], &eps9, &kbf);
    *f = objgrad(*nf, &x[1], &gf[1], objgrad_data);
    ++*(stop->nevals_p);
    ++stat_1->nfg;
    p = luksan_mxudot__(nf, &gf[1], &s[1], &ix[1], &kbf);
    goto L11170;
L11174:
    if (iters <= 0) {
	r__ = 0.;
	*f = fo;
	p = po;
	luksan_mxvcop__(nf, &xo[1], &x[1]);
	luksan_mxvcop__(nf, &go[1], &gf[1]);
	irest = MAX2(irest,1);
	ld = kd;
	goto L11130;
    }
    luksan_pytrcd__(nf, &x[1], &ix[1], &xo[1], &gf[1], &go[1], &r__, f, &fo, &
	    p, &po, &dmax__, &kbf, &kd, &ld, &iters);
    xstop = nlopt_stop_dx(stop, &x[1], &xo[1]);
L11175:
    if (kbf > 0) {
	luksan_mxvine__(nf, &ix[1]);
	luksan_pyadc0__(nf, &n, &x[1], &ix[1], &xl[1], &xu[1], &inew);
    }
    goto L11120;
L11190:
    return;
} /* plis_ */

/* NLopt wrapper around plis_, handling dynamic allocation etc. */
nlopt_result luksan_plis(int n, nlopt_func f, void *f_data,
		  const double *lb, const double *ub, /* bounds */
		  double *x, /* in: initial guess, out: minimizer */
		  double *minf,
		  nlopt_stopping *stop,
			 int mf) /* subspace dimension, 0 for default */
{
     int i, *ix, nb = 1;
     double *work, *xl, *xu, *xo, *gf, *s, *go, *uo, *vo;
     double gmax, minf_est;
     double xmax = 0; /* no maximum */
     double tolg = 0; /* default gradient tolerance */
     int iest = 0; /* we have no estimate of min function value */
     int mit = 0; /* default no limit on #iterations */
     int mfv = stop->maxeval;
     stat_common stat;
     int iterm;

     ix = (int*) malloc(sizeof(int) * n);
     if (!ix) return NLOPT_OUT_OF_MEMORY;

     if (mf <= 0) {
	  mf = MAX2(MEMAVAIL/n, 10);
	  if (stop->maxeval && stop->maxeval <= mf)
	       mf = MAX2(stop->maxeval, 1);
     }

 retry_alloc:
     work = (double*) malloc(sizeof(double) * (n * 4 + MAX2(n,n*mf)*2 +
					       MAX2(n,mf)*2));
     if (!work) {
	  if (mf > 0) {
	       mf = 0; /* allocate minimal memory */
	       goto retry_alloc;
	  }
	  free(ix);
	  return NLOPT_OUT_OF_MEMORY;
     }

     xl = work; xu = xl + n; gf = xu + n; s = gf + n;
     xo = s + n; go = xo + MAX2(n,n*mf);
     uo = go + MAX2(n,n*mf); vo = uo + MAX2(n,mf);

     for (i = 0; i < n; ++i) {
	  int lbu = lb[i] <= -0.99 * HUGE_VAL; /* lb unbounded */
	  int ubu = ub[i] >= 0.99 * HUGE_VAL;  /* ub unbounded */
	  ix[i] = lbu ? (ubu ? 0 : 2) : (ubu ? 1 : (lb[i] == ub[i] ? 5 : 3));
	  xl[i] = lb[i];
	  xu[i] = ub[i];
     }

     /* ?  xo does not seem to be initialized in the
	original Fortran code, but it is used upon
	input to plis if mf > 0 ... perhaps ALLOCATE initializes
	arrays to zero by default? */
     memset(xo, 0, sizeof(double) * MAX2(n,n*mf));

     plis_(&n, &nb, x, ix, xl, xu,
	   gf, s, xo, go, uo, vo,
	   &xmax,

	   /* fixme: pass tol_rel and tol_abs and use NLopt check */
	   &stop->xtol_rel,
	   &stop->ftol_rel,
	   &stop->minf_max,
	   &tolg,
	   stop,

	   &minf_est, &gmax,
	   minf,
	   &mit, &mfv,
	   &iest,
	   &mf,
	   &iterm, &stat,
	   f, f_data);

     free(work);
     free(ix);

     switch (iterm) {
	 case 1: return NLOPT_XTOL_REACHED;
	 case 2: return NLOPT_FTOL_REACHED;
	 case 3: return NLOPT_MINF_MAX_REACHED;
	 case 4: return NLOPT_SUCCESS; /* gradient tolerance reached */
	 case 6: return NLOPT_SUCCESS;
	 case 12: case 13: return NLOPT_MAXEVAL_REACHED;
	 case 100: return NLOPT_MAXTIME_REACHED;
	 case -999: return NLOPT_FORCED_STOP;
	 default: return NLOPT_FAILURE;
     }
}
```
