## Supplementary material for "RNA covariation at helix-level resolution for the identification of evolutionarily conserved RNA structure": plis.txt

```
***********************************************************************
*                                                                     *
*         PLIS - A LIMITED MEMORY VARIABLE METRIC ALGORITHM FOR       *
*                LARGE-SCALE OPTIMIZATION.                            *
*                                                                     *
***********************************************************************


1. Introduction:
----------------

      The double-precision FORTRAN 77 basic subroutine PLIS is designed
to find a close approximation to a local minimum of a nonlinear
function F(X) with simple bounds on variables. Here X is a vector of NF
variables and F(X) is a smooth function. We suppose that NF is large
but the sparsity pattern of the Hessian matrix is not known (or the
Hessian matrix is dense). Simple bounds are assumed in the form

               X(I) unbounded if  IX(I) = 0,
      XL(I) <= X(I)           if  IX(I) = 1,
               X(I) <= XU(I)  if  IX(I) = 2,
      XL(I) <= X(I) <= XU(I)  if  IX(I) = 3,
      XL(I)  = X(I)  = XU(I)  if  IX(I) = 5,

where 1 <= I <= NF. To simplify user's work, two additional easy to use
subroutines are added. They call the basic general subroutine PLIS:

      PLISU - unconstrained large-scale optimization,
      PLISS - large-scale optimization with simple bounds.

All subroutines contain a description of formal parameters and
extensive comments. Furthermore, two test programs TLISU and TLISS are
included, which contain several test problems (see e.g. [2]). These
test programs serve as examples for using the subroutines, verify their
correctness and demonstrate their efficiency.
      In this short guide, we describe all subroutines which can be
called from the user's program. A detailed description of the method is
given in [1]. In the description of formal parameters, we introduce a
type of the argument that specifies whether the argument must have a
value defined on entry to the subroutine (I), whether it is a value
which will be returned (O), or both (U), or whether it is an auxiliary
value (A). Note that the arguments of the type I can be changed on
output under some circumstances, especially if improper input values
were given. Besides formal parameters, we can use a COMMON /STAT/ block
containing statistical information. This block, used in each subroutine
has the following form:

      COMMON /STAT/ NRES,NDEC,NIN,NIT,NFV,NFG,NFH

The arguments have the following meaning:

 Argument  Type Significance
 ----------------------------------------------------------------------
  NRES      O   Positive INTEGER variable that indicates the number of
                restarts.
  NDEC      O   Positive INTEGER variable that indicates the number of
                matrix decompositions.
  NIN       O   Positive INTEGER variable that indicates the number of
                inner iterations (for solving linear systems).
  NIT       O   Positive INTEGER variable that indicates the number of
                iterations.
  NFV       O   Positive INTEGER variable that indicates the number of
                function evaluations.
  NFG       O   Positive INTEGER variable that specifies the number of
                gradient evaluations.
  NFH       O   Positive INTEGER variable that specifies the number of
                Hessian evaluations.


2. Subroutines PLISU, PLISS:
----------------------------

The calling sequences are

      CALL PLISU(NF,X,IPAR,RPAR,F,GMAX,IPRNT,ITERM)
      CALL PLISS(NF,X,IX,XL,XU,IPAR,RPAR,F,GMAX,IPRNT,ITERM)

The arguments have the following meaning.

 Argument  Type Significance
 ----------------------------------------------------------------------
  NF        I   Positive INTEGER variable that specifies the number of
                variables of the objective function.
  X(NF)     U   On input, DOUBLE PRECISION vector with the initial
                estimate to the solution. On output, the approximation
                to the minimum.
  IX(NF)    I   On input (significant only if NB>0) INTEGER vector
                containing the simple bounds types:
                   IX(I)=0 - the variable X(I) is unbounded,
                   IX(I)=1 - the lower bound X(I) >= XL(I),
                   IX(I)=2 - the upper bound X(I) <= XU(I),
                   IX(I)=3 - the two side bound XL(I) <= X(I) <= XU(I),
                   IX(I)=5 - the variable X(I) is fixed (given by its
                             initial estimate).
  XL(NF)    I   DOUBLE PRECISION vector with lower bounds for variables
                (significant only if NB>0).
  XU(NF)    I   DOUBLE PRECISION vector with upper bounds for variables
                (significant only if NB>0).
  IPAR(7)   I   INTEGER parameters:
                  IPAR(1)=MIT,  IPAR(2)=MFV,  IPAR(3)-NONE,
                  IPAR(4)=IEST, IPAR(5)-NONE, IPAR(6)-NONE,
                  IPAR(7)=MF.
                Parameters MIT, MFV, IEST, MF are described in Section 3
                together with other parameters of the subroutine PLIS.
  RPAR(9)   I   DOUBLE PRECISION parameters:
                  RPAR(1)=XMAX,  RPAR(2)=TOLX,  RPAR(3)=TOLF,
                  RPAR(4)=TOLB,  RPAR(5)=TOLG,  RPAR(6)=FMIN,
                  RPAR(7)-NONE,  RPAR(6)-NONE,  RPAR(9)-NONE.
                Parameters XMAX, TOLX, TOLF, TOLB, TOLG, FMIN are
                described in Section 3 together with other parameters
                of the subroutine PLIS.
  F         O   DOUBLE PRECISION value of the objective function at the
                solution X.
  GMAX      O   DOUBLE PRECISION maximum absolute value of a partial
                derivative of the Lagrangian function.
  IPRNT     I   INTEGER variable that specifies PRINT:
                  IPRNT= 0 - print is suppressed,
                  IPRNT= 1 - basic print of final results,
                  IPRNT=-1 - extended print of final results,
                  IPRNT= 2 - basic print of intermediate and final
                             results,
                  IPRNT=-2 - extended print of intermediate and final
                             results.
  ITERM     O   INTEGER variable that indicates the cause of termination:
                  ITERM= 1 - if |X - XO| was less than or equal to TOLX
                             in two subsequent iterations,
                  ITERM= 2 - if |F - FO| was less than or equal to TOLF
                             in two subsequent iterations,
                  ITERM= 3 - if F is less than or equal to TOLB,
                  ITERM= 4 - if GMAX is less than or equal to TOLG,
                  ITERM= 6 - if termination criterion was not satisfied,
                             but the solution is probably acceptable,
                  ITERM=11 - if NIT exceeded MIT,
                  ITERM=12 - if NFV exceeded MFV,
                  ITERM< 0 - if the method failed.

      The subroutines PLISU, PLISS require the user supplied subroutines
OBJ and DOBJ that define the objective function and its gradient and
have the form

      SUBROUTINE  OBJ(NF,X,F)
      SUBROUTINE DOBJ(NF,X,G)

The arguments of the user supplied subroutines have the following
meaning.

 Argument  Type Significance
 ----------------------------------------------------------------------
  NF        I   Positive INTEGER variable that specifies the number of
                variables of the objective function.
  X(NF)     I   DOUBLE PRECISION an estimate to the solution.
  F         O   DOUBLE PRECISION value of the objective function at the
                point X.
  G(NF)     O   DOUBLE PRECISION gradient of the objective function
                at the point X.


3. Subroutine PLIS:
-------------------

      This general subroutine is called from all subroutines described
in Section 2. The calling sequence is

      CALL PLIS(NF,NB,X,IX,XL,XU,GF,S,XO,GO,UO,VO,XMAX,TOLX,TOLF,TOLB,
     & TOLG,FMIN,GMAX,F,MIT,MFV,IEST,MF,IPRNT,ITERM)

The arguments NF, NB, X, IX, XL, XU, GMAX, F, IPRNT, ITERM, have the
same meaning as in Section 2. Other arguments have the following meaning:

 Argument  Type Significance
 ----------------------------------------------------------------------
  GF(NF)    A   DOUBLE PRECISION gradient of the objective function.
  S(NF)     A   DOUBLE PRECISION direction vector.
  XO(NF*MF) A   DOUBLE PRECISION array which contains increments of
                variables.
  GO(NF*MF) A   DOUBLE PRECISION array which contains increments of
                gradients.
  UO(MF)    A   DOUBLE PRECISION Auxiliary array.
  VO(MF)    A   DOUBLE PRECISION Auxiliary array.
  XMAX      I   DOUBLE PRECISION maximum stepsize; the choice XMAX=0
                causes that the default value 1.0D+16 will be taken.
  TOLX      I   DOUBLE PRECISION tolerance for the change of the
                coordinate vector X; the choice TOLX=0 causes that the
                default value TOLX=1.0D-16 will be taken.
  TOLF      I   DOUBLE PRECISION tolerance for the change of function
                values; the choice TOLF=0 causes that the default
                value TOLF=1.0D-14 will be taken.
  TOLB      I   DOUBLE PRECISION minimum acceptable function value;
                the choice TOLB=0 causes that the default value
                TOLB=FMIN+1.0D-16 will be taken.
  TOLG      I   DOUBLE PRECISION tolerance for the Lagrangian function
                gradient; the choice TOLG=0 causes that the default
                value TOLG=1.0D-6 will be taken.
  FMIN      I   DOUBLE PRECISION lower bound for the minimum function
                value.
  MIT       I   INTEGER variable that specifies the maximum number of
                iterations; the choice MIT=0 causes that the default
                value 9000 will be taken.
  MFV       I   INTEGER variable that specifies the maximum number of
                function evaluations; the choice MFV=0 causes that
                the default value 9000 will be taken.
  IEST      I   INTEGER estimation of the minimum functiom value for
                the line search:
                  IEST=0 - estimation is not used,
                  IEST=1 - lower bound FMIN is used as an estimation
                           for the minimum function value.
  MF        I   The number of limited-memory variable metric updates
                in each iteration (they use 2*MF stored vectors).

The choice of parameter XMAX can be sensitive in many cases. First, the
objective function can be evaluated only in a relatively small region
(if it contains exponentials) so that the maximum stepsize is necessary.
Secondly, the problem can be very ill-conditioned far from the solution
point so that large steps can be unsuitable. Finally, if the problem has
more local solutions, a suitably chosen maximum stepsize can lead to
obtaining a better local solution.
      The subroutine PLIS requires the user supplied subroutines OBJ
and DOBJ which are described in Section 2.

4. Verification of the subroutines:
-----------------------------------

      Subroutine PLISU can be verified and tested using the program
TLISU. This program calls the subroutines TIUD14 (initiation), TFFU14
(function evaluation) and TFGU14 (gradient evaluation) containing
22 unconstrained test problems with at most 1000 variables [2]. The
results obtained by the program TLISU on a PC computer with Microsoft
Power Station Fortran compiler have the following form.

NIT= 4988  NFV= 5554  NFG= 5554  F= 0.963780013E-14  G= 0.891E-06  ITERM=  4
NIT=  425  NFV=  454  NFG=  454  F=  14.9944763      G= 0.773E-05  ITERM=  2
NIT=   74  NFV=   78  NFG=   78  F= 0.655101686E-09  G= 0.539E-06  ITERM=  4
NIT=  103  NFV=  112  NFG=  112  F=  269.499543      G= 0.899E-06  ITERM=  4
NIT=   24  NFV=   26  NFG=   26  F= 0.130639280E-11  G= 0.671E-06  ITERM=  4
NIT=   30  NFV=   31  NFG=   31  F= 0.216102227E-10  G= 0.946E-06  ITERM=  4
NIT=   38  NFV=   43  NFG=   43  F=  335.137433      G= 0.730E-06  ITERM=  4
NIT=   29  NFV=   33  NFG=   33  F=  761774.954      G= 0.432E-03  ITERM=  2
NIT=   13  NFV=   16  NFG=   16  F=  316.436141      G= 0.369E-06  ITERM=  4
NIT= 1540  NFV= 1582  NFG= 1582  F= -124.630000      G= 0.124E-04  ITERM=  2
NIT=  114  NFV=  138  NFG=  138  F=  10.7765879      G= 0.380E-06  ITERM=  4
NIT=  248  NFV=  267  NFG=  267  F=  982.273617      G= 0.123E-04  ITERM=  2
NIT=    7  NFV=    8  NFG=    8  F= 0.165734137E-12  G= 0.453E-06  ITERM=  4
NIT=   10  NFV=   12  NFG=   12  F= 0.128729169E-08  G= 0.916E-06  ITERM=  4
NIT= 2830  NFV= 2929  NFG= 2929  F=  1.92401599      G= 0.936E-06  ITERM=  4
NIT=  196  NFV=  210  NFG=  210  F= -427.404476      G= 0.991E-05  ITERM=  2
NIT= 1007  NFV= 1032  NFG= 1032  F=-0.379921091E-01  G= 0.876E-06  ITERM=  4
NIT= 1449  NFV= 1474  NFG= 1474  F=-0.245741193E-01  G= 0.862E-06  ITERM=  4
NIT= 1393  NFV= 1431  NFG= 1431  F=  59.5986241      G= 0.259E-05  ITERM=  2
NIT= 2129  NFV= 2191  NFG= 2191  F= -1.00013520      G= 0.908E-06  ITERM=  4
NIT= 2120  NFV= 2169  NFG= 2169  F=  2.13866377      G= 0.927E-06  ITERM=  4
NIT= 1305  NFV= 1346  NFG= 1346  F=  1.00000000      G= 0.982E-06  ITERM=  4
NITER =20072    NFVAL =21136    NSUCC =   22
TIME= 0:00:10.78

The rows corresponding to individual test problems contain the number of
iterations NIT, the number of function evaluations NFV, the number of
gradient evaluations NFG, the final value of the objective function F,
the norm of gradient G and the cause of termination ITERM.
      Subroutine PLISS can be verified and tested using the program
TLISS. This program calls the subroutines TIUD14 (initiation), TFFU14
(function evaluation), TFGU14 (gradient evaluation) containing 22 box
constrained test problems with at most 1000 variables [2]. The results
obtained by the program TLISS on a PC computer with Microsoft Power
Station Fortran compiler have the following form.

NIT= 5063  NFV= 5738  NFG= 5738  F=  0.00000000      G= 0.000E+00  ITERM=  3
NIT= 3167  NFV= 4664  NFG= 4664  F=  3926.45961      G= 0.626E-04  ITERM=  2
NIT=  113  NFV=  124  NFG=  124  F= 0.459503394E-12  G= 0.600E-06  ITERM=  4
NIT=   59  NFV=   64  NFG=   64  F=  269.522686      G= 0.838E-06  ITERM=  4
NIT=   24  NFV=   26  NFG=   26  F= 0.130639280E-11  G= 0.671E-06  ITERM=  4
NIT=   30  NFV=   31  NFG=   31  F= 0.216102227E-10  G= 0.946E-06  ITERM=  4
NIT=   33  NFV=   40  NFG=   40  F=  337.722479      G= 0.592E-06  ITERM=  4
NIT=   50  NFV=   55  NFG=   55  F=  761925.725      G= 0.240E-03  ITERM=  2
NIT=  505  NFV=  508  NFG=  508  F=  428.056916      G= 0.334E-07  ITERM=  4
NIT= 1167  NFV= 1227  NFG= 1227  F= -81.0913589      G= 0.100E-04  ITERM=  2
NIT=   20  NFV=   26  NFG=   26  F=  96517.2947      G= 0.745E-05  ITERM=  2
NIT=   91  NFV=  109  NFG=  109  F=  4994.21410      G= 0.104E-04  ITERM=  2
NIT=    7  NFV=    8  NFG=    8  F= 0.165734137E-12  G= 0.453E-06  ITERM=  4
NIT=   10  NFV=   12  NFG=   12  F= 0.128729169E-08  G= 0.916E-06  ITERM=  4
NIT= 2830  NFV= 2929  NFG= 2929  F=  1.92401599      G= 0.936E-06  ITERM=  4
NIT=  178  NFV=  184  NFG=  184  F= -427.391653      G= 0.107E-04  ITERM=  2
NIT= 1007  NFV= 1032  NFG= 1032  F=-0.379921091E-01  G= 0.876E-06  ITERM=  4
NIT= 1449  NFV= 1474  NFG= 1474  F=-0.245741193E-01  G= 0.862E-06  ITERM=  4
NIT= 1561  NFV= 1595  NFG= 1595  F=  1654.94525      G= 0.112E-04  ITERM=  2
NIT= 2075  NFV= 2121  NFG= 2121  F= -1.00013520      G= 0.916E-06  ITERM=  4
NIT= 1361  NFV= 1389  NFG= 1389  F=  2.41354873      G= 0.709E-06  ITERM=  4
NIT= 1562  NFV= 1598  NFG= 1598  F=  1.00000000      G= 0.786E-06  ITERM=  4
NITER =22362    NFVAL =24954    NSUCC =   22
TIME= 0:00:12.39

References:
-----------

[1] Luksan L., Matonoha C., Vlcek J.: LSA: Algorithms for large-scale
    unconstrained and box constrained optimization Technical Report V-896.
    Prague, ICS AS CR, 2004.

[2] Luksan L., Vlcek J.: Sparse and partially separable test problems
    for unconstrained and equality constrained optimization. Research
    Report V-767, Institute of Computer Science, Academy of Sciences
    of the Czech Republic, Prague, Czech Republic, 1998.
```
