## Supplementary material for "RNA covariation at helix-level resolution for the identification of evolutionarily conserved RNA structure": pnet.c

```
#include <limits.h>
#include <stdlib.h>
#include <math.h>
#include <string.h>
#include "luksan.h"

#define MAX2(a,b) ((a) > (b) ? (a) : (b))
#define MIN2(a,b) ((a) < (b) ? (a) : (b))

/* Table of constant values */

static double c_b7 = 0.;

/* *********************************************************************** */
/* SUBROUTINE PNET               ALL SYSTEMS                   01/09/22 */
/* PURPOSE : */
/* GENERAL SUBROUTINE FOR LARGE-SCALE BOX CONSTRAINED MINIMIZATION THAT */
/* USE THE LIMITED MEMORY VARIABLE METRIC METHOD BASED ON THE STRANG */
/* RECURRENCES. */

/* PARAMETERS : */
/*  II  NF  NUMBER OF VARIABLES. */
/*  II  NB  CHOICE OF SIMPLE BOUNDS. NB=0-SIMPLE BOUNDS SUPPRESSED. */
/*         NB>0-SIMPLE BOUNDS ACCEPTED. */
/*  RI  X(NF)  VECTOR OF VARIABLES. */
/*  II  IX(NF)  VECTOR CONTAINING TYPES OF BOUNDS. IX(I)=0-VARIABLE */
/*         X(I) IS UNBOUNDED. IX(I)=1-LOVER BOUND XL(I).LE.X(I). */
/*         IX(I)=2-UPPER BOUND X(I).LE.XU(I). IX(I)=3-TWO SIDE BOUND */
/*         XL(I).LE.X(I).LE.XU(I). IX(I)=5-VARIABLE X(I) IS FIXED. */
/*  RI  XL(NF)  VECTOR CONTAINING LOWER BOUNDS FOR VARIABLES. */
/*  RI  XU(NF)  VECTOR CONTAINING UPPER BOUNDS FOR VARIABLES. */
/*  RO  GF(NF)  GRADIENT OF THE OBJECTIVE FUNCTION. */
/*  RA  GN(NF)  OLD GRADIENT OF THE OBJECTIVE FUNCTION. */
/*  RO  S(NF)  DIRECTION VECTOR. */
/*  RA  XO(NF)  ARRAY CONTAINING INCREMENTS OF VARIABLES. */
/*  RA  GO(NF)  ARRAY CONTAINING INCREMENTS OF GRADIENTS. */
/*  RA  XS(NF)  AUXILIARY VECTOR. */
/*  RA  GS(NF)  AUXILIARY VECTOR. */
/*  RA  XM(NF*MF)  ARRAY CONTAINING INCREMENTS OF VARIABLES. */
/*  RA  GM(NF*MF)  ARRAY CONTAINING INCREMENTS OF GRADIENTS. */
/*  RA  U1(MF)  AUXILIARY VECTOR. */
/*  RA  U2(MF)  AUXILIARY VECTOR. */
/*  RI  XMAX  MAXIMUM STEPSIZE. */
/*  RI  TOLX  TOLERANCE FOR CHANGE OF VARIABLES. */
/*  RI  TOLF  TOLERANCE FOR CHANGE OF FUNCTION VALUES. */
/*  RI  TOLB  TOLERANCE FOR THE FUNCTION VALUE. */
/*  RI  TOLG  TOLERANCE FOR THE GRADIENT NORM. */
/*  RI  MINF_EST  ESTIMATION OF THE MINIMUM FUNCTION VALUE. */
/*  RO  GMAX  MAXIMUM PARTIAL DERIVATIVE. */
/*  RO  F  VALUE OF THE OBJECTIVE FUNCTION. */
/*  II  MIT  MAXIMUM NUMBER OF ITERATIONS. */
/*  II  MFV  MAXIMUM NUMBER OF FUNCTION EVALUATIONS. */
/*  II  MFG  MAXIMUM NUMBER OF GRADIENT EVALUATIONS. */
/*  II  IEST  ESTIMATION INDICATOR. IEST=0-MINIMUM IS NOT ESTIMATED. */
/*         IEST=1-MINIMUM IS ESTIMATED BY THE VALUE MINF_EST. */
/*  II  MOS1  CHOICE OF RESTARTS AFTER A CONSTRAINT CHANGE. */
/*         MOS1=1-RESTARTS ARE SUPPRESSED. MOS1=2-RESTARTS WITH */
/*         STEEPEST DESCENT DIRECTIONS ARE USED. */
/*  II  MOS1  CHOICE OF DIRECTION VECTORS AFTER RESTARTS. MOS1=1-THE */
/*         NEWTON DIRECTIONS ARE USED. MOS1=2-THE STEEPEST DESCENT */
/*         DIRECTIONS ARE USED. */
/*  II  MOS2  CHOICE OF PRECONDITIONING STRATEGY. MOS2=1-PRECONDITIONING */
/*         IS NOT USED. MOS2=2-PRECONDITIONING BY THE LIMITED MEMORY */
/*         BFGS METHOD IS USED. */
/*  II  MF  THE NUMBER OF LIMITED-MEMORY VARIABLE METRIC UPDATES */
/*         IN EACH ITERATION (THEY USE 2*MF STORED VECTORS). */
/*  IO  ITERM  VARIABLE THAT INDICATES THE CAUSE OF TERMINATION. */
/*         ITERM=1-IF ABS(X-XO) WAS LESS THAN OR EQUAL TO TOLX IN */
/*                   MTESX (USUALLY TWO) SUBSEQUEBT ITERATIONS. */
/*         ITERM=2-IF ABS(F-FO) WAS LESS THAN OR EQUAL TO TOLF IN */
/*                   MTESF (USUALLY TWO) SUBSEQUEBT ITERATIONS. */
/*         ITERM=3-IF F IS LESS THAN OR EQUAL TO TOLB. */
/*         ITERM=4-IF GMAX IS LESS THAN OR EQUAL TO TOLG. */
/*         ITERM=6-IF THE TERMINATION CRITERION WAS NOT SATISFIED, */
/*                   BUT THE SOLUTION OBTAINED IS PROBABLY ACCEPTABLE. */
/*         ITERM=11-IF NIT EXCEEDED MIT. ITERM=12-IF NFV EXCEEDED MFV. */
/*         ITERM=13-IF NFG EXCEEDED MFG. ITERM<0-IF THE METHOD FAILED. */

/* VARIABLES IN COMMON /STAT/ (STATISTICS) : */
/*  IO  NRES  NUMBER OF RESTARTS. */
/*  IO  NDEC  NUMBER OF MATRIX DECOMPOSITION. */
/*  IO  NIN  NUMBER OF INNER ITERATIONS. */
/*  IO  NIT  NUMBER OF ITERATIONS. */
/*  IO  NFV  NUMBER OF FUNCTION EVALUATIONS. */
/*  IO  NFG  NUMBER OF GRADIENT EVALUATIONS. */
/*  IO  NFH  NUMBER OF HESSIAN EVALUATIONS. */

/* SUBPROGRAMS USED : */
/*  S   PCBS04  ELIMINATION OF BOX CONSTRAINT VIOLATIONS. */
/*  S   PS1L01  STEPSIZE SELECTION USING LINE SEARCH. */
/*  S   PYADC0  ADDITION OF A BOX CONSTRAINT. */
/*  S   PYFUT1  TEST ON TERMINATION. */
/*  S   PYRMC0  DELETION OF A BOX CONSTRAINT. */
/*  S   PYTRCD  COMPUTATION OF PROJECTED DIFFERENCES FOR THE VARIABLE METRIC */
/*         UPDATE. */
/*  S   PYTRCG  COMPUTATION OF THE PROJECTED GRADIENT. */
/*  S   PYTRCS  COMPUTATION OF THE PROJECTED DIRECTION VECTOR. */
/*  S   MXDRCB BACKWARD PART OF THE STRANG FORMULA FOR PREMULTIPLICATION */
/*         OF THE VECTOR X BY AN IMPLICIT BFGS UPDATE. */
/*  S   MXDRCF FORWARD PART OF THE STRANG FORMULA FOR PREMULTIPLICATION */
/*         OF THE VECTOR X BY AN IMPLICIT BFGS UPDATE. */
/*  S   MXDRSU SHIFT OF COLUMNS OF THE RECTANGULAR MATRICES A AND B. */
/*         SHIFT OF ELEMENTS OF THE VECTOR U. THESE SHIFTS ARE USED IN */
/*         THE LIMITED MEMORY BFGS METHOD. */
/*  S   MXUDIR  VECTOR AUGMENTED BY THE SCALED VECTOR. */
/*  RF  MXUDOT  DOT PRODUCT OF TWO VECTORS. */
/*  S   MXVNEG  COPYING OF A VECTOR WITH CHANGE OF THE SIGN. */
/*  S   MXVCOP  COPYING OF A VECTOR. */
/*  S   MXVSCL  SCALING OF A VECTOR. */
/*  S   MXVSET  INITIATINON OF A VECTOR. */
/*  S   MXVDIF  DIFFERENCE OF TWO VECTORS. */

/* EXTERNAL SUBROUTINES : */
/*  SE  OBJ  COMPUTATION OF THE VALUE OF THE OBJECTIVE FUNCTION. */
/*         CALLING SEQUENCE: CALL OBJ(NF,X,FF) WHERE NF IS THE NUMBER */
/*         OF VARIABLES, X(NF) IS THE VECTOR OF VARIABLES AND FF IS */
/*         THE VALUE OF THE OBJECTIVE FUNCTION. */
/*  SE  DOBJ  COMPUTATION OF THE GRADIENT OF THE OBJECTIVE FUNCTION. */
/*         CALLING SEQUENCE: CALL DOBJ(NF,X,GF) WHERE NF IS THE NUMBER */
/*         OF VARIABLES, X(NF) IS THE VECTOR OF VARIABLES AND GF(NF) */
/*         IS THE GRADIENT OF THE OBJECTIVE FUNCTION. */
/* -- OBJ and DOBJ are replaced by a single function, objgrad, in NLopt */

/* METHOD : */
/* LIMITED MEMORY VARIABLE METRIC METHOD BASED ON THE STRANG */
/* RECURRENCES. */

static void pnet_(int *nf, int *nb, double *x, int *
		  ix, double *xl, double *xu, double *gf, double *gn,
		  double *s, double *xo, double *go, double *xs,
		  double *gs, double *xm, double *gm, double *u1,
		  double *u2, double *xmax, double *tolx, double *tolf,
		  double *tolb, double *tolg, nlopt_stopping *stop,
		  double *minf_est, double *
		  gmax, double *f, int *mit, int *mfv, int *mfg,
		  int *iest, int *mos1, int *mos2, int *mf,
		  int *iterm, stat_common *stat_1,
		  nlopt_func objgrad, void *objgrad_data)
{
    /* System generated locals */
    int i__1;
    double d__1, d__2;

    /* Builtin functions */

    /* Local variables */
    double a = 0.0, b = 0.0;
    int i__, n;
    double p, r__;
    int kd, ld;
    double fo, fp, po, pp, ro, rp;
    int mx, kbf;
    double alf;
    double par;
    int mes, kit;
    double rho, eps;
    int mmx;
    double alf1, alf2, eta0, eta9, par1, par2;
    double rho1, rho2, eps8, eps9;
    int mred, iold, nred;
    double maxf, dmax__;
    int xstop = 0;
    int inew;
    double told;
    int ites;
    double rmin, rmax, umax, tolp, tols;
    int isys;
    int ires1, ires2;
    int iterd, mtesf, ntesf;
    double gnorm;
    int iters, irest, inits, kters, maxst;
    double snorm;
    int mtesx, ntesx;
    ps1l01_state state;

	(void) tolb;

/*     INITIATION */

    /* Parameter adjustments */
    --u2;
    --u1;
    --gm;
    --xm;
    --gs;
    --xs;
    --go;
    --xo;
    --s;
    --gn;
    --gf;
    --xu;
    --xl;
    --ix;
    --x;

    /* Function Body */
    kbf = 0;
    if (*nb > 0) {
	kbf = 2;
    }
    stat_1->nres = 0;
    stat_1->ndec = 0;
    stat_1->nin = 0;
    stat_1->nit = 0;
    stat_1->nfg = 0;
    stat_1->nfh = 0;
    isys = 0;
    ites = 1;
    mtesx = 2;
    mtesf = 2;
    inits = 2;
    *iterm = 0;
    iterd = 0;
    iters = 2;
    kters = 3;
    irest = 0;
    ires1 = 999;
    ires2 = 0;
    mred = 10;
    mes = 4;
    eps = .8;
    eta0 = 1e-15;
    eta9 = 1e120;
    eps8 = 1.;
    eps9 = 1e-8;
    alf1 = 1e-10;
    alf2 = 1e10;
    rmax = eta9;
    dmax__ = eta9;
    maxf = 1e20;
    if (*iest <= 0) {
	 *minf_est = -HUGE_VAL; /* changed from -1e60 by SGJ */
    }
    if (*iest > 0) {
	*iest = 1;
    }
    if (*xmax <= 0.) {
	*xmax = 1e16;
    }
    if (*tolx <= 0.) {
	*tolx = 1e-16;
    }
    if (*tolf <= 0.) {
	*tolf = 1e-14;
    }
    if (*tolg <= 0.) {
	 *tolg = 1e-8; /* SGJ: was 1e-6, but this sometimes stops too soon */
    }
#if 0
    /* removed by SGJ: this check prevented us from using minf_max <= 0,
       which doesn't make sense.  Instead, if you don't want to have a
       lower limit, you should set minf_max = -HUGE_VAL */
    if (*tolb <= 0.) {
	*tolb = *minf_est + 1e-16;
    }
#endif
    told = 1e-4;
    tols = 1e-4;
    tolp = .9;
    /* changed by SGJ: default is no limit (INT_MAX) on # iterations/fevals */
    if (*mit <= 0) {
	*mit = INT_MAX;
    }
    if (*mfv <= 0) {
	*mfv = INT_MAX;
    }
    if (*mfg <= 0) {
	*mfg = INT_MAX;
    }
    if (*mos1 <= 0) {
	*mos1 = 1;
    }
    if (*mos2 <= 0) {
	*mos2 = 1;
    }
    kd = 1;
    ld = -1;
    kit = -(ires1 * *nf + ires2);
    fo = *minf_est;

/*     INITIAL OPERATIONS WITH SIMPLE BOUNDS */

    if (kbf > 0) {
	i__1 = *nf;
	for (i__ = 1; i__ <= i__1; ++i__) {
	    if ((ix[i__] == 3 || ix[i__] == 4) && xu[i__] <= xl[i__]) {
		xu[i__] = xl[i__];
		ix[i__] = 5;
	    } else if (ix[i__] == 5 || ix[i__] == 6) {
		xl[i__] = x[i__];
		xu[i__] = x[i__];
		ix[i__] = 5;
	    }
/* L2: */
	}
	luksan_pcbs04__(nf, &x[1], &ix[1], &xl[1], &xu[1], &eps9, &kbf);
	luksan_pyadc0__(nf, &n, &x[1], &ix[1], &xl[1], &xu[1], &inew);
    }
    *f = objgrad(*nf, &x[1], &gf[1], objgrad_data);
    ++(*stop->nevals_p);
    ++stat_1->nfg;
    if (nlopt_stop_time(stop)) { *iterm = 100; goto L11080; }
    ld = kd;
L11020:
    luksan_pytrcg__(nf, nf, &ix[1], &gf[1], &umax, gmax, &kbf, &iold);
    luksan_mxvcop__(nf, &gf[1], &gn[1]);
    luksan_pyfut1__(nf, f, &fo, &umax, gmax, xstop, stop, tolg,
	    &kd, &stat_1->nit, &kit, mit, &stat_1->nfg, mfg, &
	    ntesx, &mtesx, &ntesf, &mtesf, &ites, &ires1, &ires2, &irest, &
	    iters, iterm);
    if (*iterm != 0) {
	goto L11080;
    }
    if (nlopt_stop_time(stop)) { *iterm = 100; goto L11080; }
    if (kbf > 0) {
	luksan_pyrmc0__(nf, &n, &ix[1], &gn[1], &eps8, &umax, gmax, &rmax, &
		iold, &irest);
	if (umax > eps8 * *gmax) {
	    irest = MAX2(irest,1);
	}
    }
    luksan_mxvcop__(nf, &x[1], &xo[1]);
L11040:

/*     DIRECTION DETERMINATION */

    if (irest != 0) {
	if (kit < stat_1->nit) {
	    mx = 0;
	    ++stat_1->nres;
	    kit = stat_1->nit;
	} else {
	    *iterm = -10;
	    if (iters < 0) {
		*iterm = iters - 5;
	    }
	    goto L11080;
	}
	if (*mos1 > 1) {
	    luksan_mxvneg__(nf, &gn[1], &s[1]);
	    gnorm = sqrt(luksan_mxudot__(nf, &gn[1], &gn[1], &ix[1], &kbf));
	    snorm = gnorm;
	    goto L12560;
	}
    }
    rho1 = luksan_mxudot__(nf, &gn[1], &gn[1], &ix[1], &kbf);
    gnorm = sqrt(rho1);
/* Computing MIN */
    d__1 = eps, d__2 = sqrt(gnorm);
    par = MIN2(d__1,d__2);
    if (par > .01) {
/* Computing MIN */
	d__1 = par, d__2 = 1. / (double) stat_1->nit;
	par = MIN2(d__1,d__2);
    }
    par *= par;

/*     CG INITIATION */

    rho = rho1;
    snorm = 0.;
    luksan_mxvset__(nf, &c_b7, &s[1]);
    luksan_mxvneg__(nf, &gn[1], &gs[1]);
    luksan_mxvcop__(nf, &gs[1], &xs[1]);
    if (*mos2 > 1) {
	if (mx == 0) {
	    b = 0.;
	} else {
	    b = luksan_mxudot__(nf, &xm[1], &gm[1], &ix[1], &kbf);
	}
	if (b > 0.) {
	    u1[1] = 1. / b;
	    luksan_mxdrcb__(nf, &mx, &xm[1], &gm[1], &u1[1], &u2[1], &xs[1], &
		    ix[1], &kbf);
	    a = luksan_mxudot__(nf, &gm[1], &gm[1], &ix[1], &kbf);
	    if (a > 0.) {
		d__1 = b / a;
		luksan_mxvscl__(nf, &d__1, &xs[1], &xs[1]);
	    }
	    luksan_mxdrcf__(nf, &mx, &xm[1], &gm[1], &u1[1], &u2[1], &xs[1], &
		    ix[1], &kbf);
	}
    }
    rho = luksan_mxudot__(nf, &gs[1], &xs[1], &ix[1], &kbf);
/*      SIG=RHO */
    mmx = *nf + 3;
    nred = 0;
L12520:
    ++nred;
    if (nred > mmx) {
	goto L12550;
    }
    fo = *f;
    pp = sqrt(eta0 / luksan_mxudot__(nf, &xs[1], &xs[1], &ix[1], &kbf));
    ld = 0;
    luksan_mxudir__(nf, &pp, &xs[1], &xo[1], &x[1], &ix[1], &kbf);
    objgrad(*nf, &x[1], &gf[1], objgrad_data);
    ++*(stop->nevals_p);
    ++stat_1->nfg;
    ld = kd;
    luksan_mxvdif__(nf, &gf[1], &gn[1], &go[1]);
    *f = fo;
    d__1 = 1. / pp;
    luksan_mxvscl__(nf, &d__1, &go[1], &go[1]);
    alf = luksan_mxudot__(nf, &xs[1], &go[1], &ix[1], &kbf);
    if (alf <= 1. / eta9) {
/*      IF (ALF.LE.1.0D-8*SIG) THEN */

/*     CG FAILS (THE MATRIX IS NOT POSITIVE DEFINITE) */

	if (nred == 1) {
	    luksan_mxvneg__(nf, &gn[1], &s[1]);
	    snorm = gnorm;
	}
	iterd = 0;
	goto L12560;
    } else {
	iterd = 2;
    }

/*     CG STEP */

    alf = rho / alf;
    luksan_mxudir__(nf, &alf, &xs[1], &s[1], &s[1], &ix[1], &kbf);
    d__1 = -alf;
    luksan_mxudir__(nf, &d__1, &go[1], &gs[1], &gs[1], &ix[1], &kbf);
    rho2 = luksan_mxudot__(nf, &gs[1], &gs[1], &ix[1], &kbf);
    snorm = sqrt(luksan_mxudot__(nf, &s[1], &s[1], &ix[1], &kbf));
    if (rho2 <= par * rho1) {
	goto L12560;
    }
    if (nred >= mmx) {
	goto L12550;
    }
    if (*mos2 > 1) {
	if (b > 0.) {
	    luksan_mxvcop__(nf, &gs[1], &go[1]);
	    luksan_mxdrcb__(nf, &mx, &xm[1], &gm[1], &u1[1], &u2[1], &go[1], &
		    ix[1], &kbf);
	    if (a > 0.) {
		d__1 = b / a;
		luksan_mxvscl__(nf, &d__1, &go[1], &go[1]);
	    }
	    luksan_mxdrcf__(nf, &mx, &xm[1], &gm[1], &u1[1], &u2[1], &go[1], &
		    ix[1], &kbf);
	    rho2 = luksan_mxudot__(nf, &gs[1], &go[1], &ix[1], &kbf);
	    alf = rho2 / rho;
	    luksan_mxudir__(nf, &alf, &xs[1], &go[1], &xs[1], &ix[1], &kbf);
	} else {
	    alf = rho2 / rho;
	    luksan_mxudir__(nf, &alf, &xs[1], &gs[1], &xs[1], &ix[1], &kbf);
	}
    } else {
	alf = rho2 / rho;
	luksan_mxudir__(nf, &alf, &xs[1], &gs[1], &xs[1], &ix[1], &kbf);
    }
    rho = rho2;
/*      SIG=RHO2+ALF*ALF*SIG */
    goto L12520;
L12550:

/*     AN INEXACT SOLUTION IS OBTAINED */

L12560:

/*     ------------------------------ */
/*     END OF DIRECTION DETERMINATION */
/*     ------------------------------ */

    luksan_mxvcop__(nf, &xo[1], &x[1]);
    luksan_mxvcop__(nf, &gn[1], &gf[1]);
    if (kd > 0) {
	p = luksan_mxudot__(nf, &gn[1], &s[1], &ix[1], &kbf);
    }
    if (iterd < 0) {
	*iterm = iterd;
    } else {

/*     TEST ON DESCENT DIRECTION */

	if (snorm <= 0.) {
	    irest = MAX2(irest,1);
	} else if (p + told * gnorm * snorm <= 0.) {
	    irest = 0;
	} else {

/*     UNIFORM DESCENT CRITERION */

	    irest = MAX2(irest,1);
	}
	if (irest == 0) {

/*     PREPARATION OF LINE SEARCH */

	    nred = 0;
	    rmin = alf1 * gnorm / snorm;
/* Computing MIN */
	    d__1 = alf2 * gnorm / snorm, d__2 = *xmax / snorm;
	    rmax = MIN2(d__1,d__2);
	}
    }
    ld = kd;
    if (*iterm != 0) {
	goto L11080;
    }
    if (nlopt_stop_time(stop)) { *iterm = 100; goto L11080; }
    if (irest != 0) {
	goto L11040;
    }
    luksan_pytrcs__(nf, &x[1], &ix[1], &xo[1], &xl[1], &xu[1], &gf[1], &go[1],
	     &s[1], &ro, &fp, &fo, f, &po, &p, &rmax, &eta9, &kbf);
    if (rmax == 0.) {
	goto L11075;
    }
L11060:
    luksan_ps1l01__(&r__, &rp, f, &fo, &fp, &p, &po, &pp, minf_est, &maxf, &rmin,
	    &rmax, &tols, &tolp, &par1, &par2, &kd, &ld, &stat_1->nit, &kit, &
	    nred, &mred, &maxst, iest, &inits, &iters, &kters, &mes,
		    &isys, &state);
    if (isys == 0) {
	goto L11064;
    }
    luksan_mxudir__(nf, &r__, &s[1], &xo[1], &x[1], &ix[1], &kbf);
    luksan_pcbs04__(nf, &x[1], &ix[1], &xl[1], &xu[1], &eps9, &kbf);
    *f = objgrad(*nf, &x[1], &gf[1], objgrad_data);
    ++*(stop->nevals_p);
    ++stat_1->nfg;
    ld = kd;
    p = luksan_mxudot__(nf, &gf[1], &s[1], &ix[1], &kbf);
    goto L11060;
L11064:
    if (iters <= 0) {
	r__ = 0.;
	*f = fo;
	p = po;
	luksan_mxvcop__(nf, &xo[1], &x[1]);
	luksan_mxvcop__(nf, &go[1], &gf[1]);
	irest = MAX2(irest,1);
	ld = kd;
	goto L11040;
    }
    luksan_pytrcd__(nf, &x[1], &ix[1], &xo[1], &gf[1], &go[1], &r__, f, &fo, &
	    p, &po, &dmax__, &kbf, &kd, &ld, &iters);
    xstop = nlopt_stop_dx(stop, &x[1], &xo[1]);
    if (*mos2 > 1) {
/* Computing MIN */
	i__1 = mx + 1;
	mx = MIN2(i__1,*mf);
	luksan_mxdrsu__(nf, &mx, &xm[1], &gm[1], &u1[1]);
	luksan_mxvcop__(nf, &xo[1], &xm[1]);
	luksan_mxvcop__(nf, &go[1], &gm[1]);
    }
L11075:
    if (kbf > 0) {
	luksan_pyadc0__(nf, &n, &x[1], &ix[1], &xl[1], &xu[1], &inew);
	if (inew > 0) {
	    irest = MAX2(irest,1);
	}
    }
    goto L11020;
L11080:
    return;
} /* pnet_ */

/* NLopt wrapper around pnet_, handling dynamic allocation etc. */
nlopt_result luksan_pnet(int n, nlopt_func f, void *f_data,
			 const double *lb, const double *ub, /* bounds */
			 double *x, /* in: initial guess, out: minimizer */
			 double *minf,
			 nlopt_stopping *stop,
			 int mf, /* subspace dimension (0 for default) */
			 int mos1, int mos2) /* 1 or 2 */
{
     int i, *ix, nb = 1;
     double *work;
     double *xl, *xu, *gf, *gn, *s, *xo, *go, *xs, *gs, *xm, *gm, *u1, *u2;
     double gmax, minf_est;
     double xmax = 0; /* no maximum */
     double tolg = 0; /* default gradient tolerance */
     int iest = 0; /* we have no estimate of min function value */
     int mit = 0, mfg = 0; /* default no limit on #iterations */
     int mfv = stop->maxeval;
     stat_common stat;
     int iterm;

     ix = (int*) malloc(sizeof(int) * n);
     if (!ix) return NLOPT_OUT_OF_MEMORY;

     if (mf <= 0) {
	  mf = MAX2(MEMAVAIL/n, 10);
	  if (stop->maxeval && stop->maxeval <= mf)
	       mf = MAX2(stop->maxeval, 1);
     }

 retry_alloc:
     work = (double*) malloc(sizeof(double) * (n * 9 + MAX2(n,n*mf)*2 +
					       MAX2(n,mf)*2));
     if (!work) {
	  if (mf > 0) {
	       mf = 0; /* allocate minimal memory */
	       goto retry_alloc;
	  }
	  free(ix);
	  return NLOPT_OUT_OF_MEMORY;
     }

     xl = work; xu = xl + n;
     gf = xu + n; gn = gf + n; s = gn + n;
     xo = s + n; go = xo + n; xs = go + n; gs = xs + n;
     xm = gs + n; gm = xm + MAX2(n*mf,n);
     u1 = gm + MAX2(n*mf,n); u2 = u1 + MAX2(n,mf);

     for (i = 0; i < n; ++i) {
	  int lbu = lb[i] <= -0.99 * HUGE_VAL; /* lb unbounded */
	  int ubu = ub[i] >= 0.99 * HUGE_VAL;  /* ub unbounded */
	  ix[i] = lbu ? (ubu ? 0 : 2) : (ubu ? 1 : (lb[i] == ub[i] ? 5 : 3));
	  xl[i] = lb[i];
	  xu[i] = ub[i];
     }

     /* ?  xo does not seem to be initialized in the
	original Fortran code, but it is used upon
	input to pnet if mf > 0 ... perhaps ALLOCATE initializes
	arrays to zero by default? */
     memset(xo, 0, sizeof(double) * MAX2(n,n*mf));

     pnet_(&n, &nb, x, ix, xl, xu,
	   gf, gn, s, xo, go, xs, gs, xm, gm, u1, u2,
	   &xmax,

	   /* fixme: pass tol_rel and tol_abs and use NLopt check */
	   &stop->xtol_rel,
	   &stop->ftol_rel,
	   &stop->minf_max,
	   &tolg,
	   stop,

	   &minf_est, &gmax,
	   minf,
	   &mit, &mfv, &mfg,
	   &iest,
	   &mos1, &mos2,
	   &mf,
	   &iterm, &stat,
	   f, f_data);

     free(work);
     free(ix);

     switch (iterm) {
	 case 1: return NLOPT_XTOL_REACHED;
	 case 2: return NLOPT_FTOL_REACHED;
	 case 3: return NLOPT_MINF_MAX_REACHED;
	 case 4: return NLOPT_SUCCESS; /* gradient tolerance reached */
	 case 6: return NLOPT_SUCCESS;
	 case 12: case 13: return NLOPT_MAXEVAL_REACHED;
	 case 100: return NLOPT_MAXTIME_REACHED;
	 case -999: return NLOPT_FORCED_STOP;
	 default: return NLOPT_FAILURE;
     }
}
```
