## Supplementary material for "RNA covariation at helix-level resolution for the identification of evolutionarily conserved RNA structure": pnet.for

```
************************************************************************
* SUBROUTINE PNETU              ALL SYSTEMS                   97/01/22
* PURPOSE :
* EASY TO USE SUBROUTINE FOR LARGE-SCALE UNCONSTRAINED MINIMIZATION.
*
* PARAMETERS :
*  II  NF  NUMBER OF VARIABLES.
*  RI  X(NF)  VECTOR OF VARIABLES.
*  II  IPAR(7)  INTEGER PAREMETERS:
*      IPAR(1)  MAXIMUM NUMBER OF ITERATIONS.
*      IPAR(2)  MAXIMUM NUMBER OF FUNCTION EVALUATIONS.
*      IPAR(3)  MAXIMUM NUMBER OF GRADIENT EVALUATIONS.
*      IPAR(4)  ESTIMATION INDICATOR. IPAR(4)=0-MINIMUM IS NOT
*         ESTIMATED. IPAR(4)=1-MINIMUM IS ESTIMATED BY THE VALUE
*         RPAR(6).
*      IPAR(5)  CHOICE OF DIRECTION VECTORS AFTER RESTARTS.
*         IPAR(5)=1-THE NEWTON DIRECTIONS ARE USED. IPAR(5)=2-THE
*         STEEPEST DESCENT DIRECTIONS ARE USED.
*      IPAR(6)  CHOICE OF PRECONDITIONING STRATEGY.
*         IPAR(6)=1-PRECONDITIONING IS NOT USED.
*         IPAR(6)=2-PRECONDITIONING BY THE LIMITED MEMORY BFGS METHOD
*         IS USED.
*      IPAR(7)  THE NUMBER OF LIMITED-MEMORY VARIABLE METRIC UPDATES
*         IN EACH ITERATION (THEY USE 2*MF STORED VECTORS).
*  RI  RPAR(9)  REAL PARAMETERS:
*      RPAR(1)  MAXIMUM STEPSIZE.
*      RPAR(2)  TOLERANCE FOR THE CHANGE OF VARIABLES.
*      RPAR(3)  TOLERANCE FOR THE CHANGE OF FUNCTION VALUES.
*      RPAR(4)  TOLERANCE FOR THE FUNCTION FALUE.
*      RPAR(5)  TOLERANCE FOR THE GRADIENT NORM.
*      RPAR(6)  ESTIMATION OF THE MINIMUM FUNCTION VALUE.
*      RPAR(7)  THIS PARAMETER IS NOT USED IN THE SUBROUTINE PNET.
*      RPAR(8)  THIS PARAMETER IS NOT USED IN THE SUBROUTINE PNET.
*      RPAR(9)  THIS PARAMETER IS NOT USED IN THE SUBROUTINE PNET.
*  RO  F  VALUE OF THE OBJECTIVE FUNCTION.
*  RO  GMAX  MAXIMUM PARTIAL DERIVATIVE.
*  II  IPRNT  PRINT SPECIFICATION. IPRNT=0-NO PRINT.
*         ABS(IPRNT)=1-PRINT OF FINAL RESULTS.
*         ABS(IPRNT)=2-PRINT OF FINAL RESULTS AND ITERATIONS.
*         IPRNT>0-BASIC FINAL RESULTS. IPRNT<0-EXTENDED FINAL
*         RESULTS.
*  IO  ITERM  VARIABLE THAT INDICATES THE CAUSE OF TERMINATION.
*         ITERM=1-IF ABS(X-XO) WAS LESS THAN OR EQUAL TO TOLX IN
*                   MTESX (USUALLY TWO) SUBSEQUENT ITERATIONS.
*         ITERM=2-IF ABS(F-FO) WAS LESS THAN OR EQUAL TO TOLF IN
*                   MTESF (USUALLY TWO) SUBSEQUENT ITERATIONS.
*         ITERM=3-IF F IS LESS THAN OR EQUAL TO TOLB.
*         ITERM=4-IF GMAX IS LESS THAN OR EQUAL TO TOLG.
*         ITERM=6-IF THE TERMINATION CRITERION WAS NOT SATISFIED,
*                   BUT THE SOLUTION OBTAINED IS PROBABLY ACCEPTABLE.
*         ITERM=11-IF NIT EXCEEDED MIT. ITERM=12-IF NFV EXCEEDED MFV.
*         ITERM=13-IF NFG EXCEEDED MFG. ITERM<0-IF THE METHOD FAILED.
*
* VARIABLES IN COMMON /STAT/ (STATISTICS) :
*  IO  NRES  NUMBER OF RESTARTS.
*  IO  NDEC  NUMBER OF MATRIX DECOMPOSITIONS.
*  IO  NIN  NUMBER OF INNER ITERATIONS.
*  IO  NIT  NUMBER OF ITERATIONS.
*  IO  NFV  NUMBER OF FUNCTION EVALUATIONS.
*  IO  NFG  NUMBER OF GRADIENT EVALUATIONS.
*  IO  NFH  NUMBER OF HESSIAN EVALUATIONS.
*
* SUBPROGRAMS USED :
*  S   PNET  LIMITED MEMORY VARIABLE METRIC METHOD BASED ON THE STRANG
*         RECURRENCES.
*
* EXTERNAL SUBROUTINES :
*  SE  OBJ  COMPUTATION OF THE VALUE OF THE OBJECTIVE FUNCTION.
*         CALLING SEQUENCE: CALL OBJ(NF,X,FF) WHERE NF IS THE NUMBER
*         OF VARIABLES, X(NF) IS THE VECTOR OF VARIABLES AND FF IS
*         THE VALUE OF THE OBJECTIVE FUNCTION.
*  SE  DOBJ  COMPUTATION OF THE GRADIENT OF THE OBJECTIVE FUNCTION.
*         CALLING SEQUENCE: CALL DOBJ(NF,X,GF) WHERE NF IS THE NUMBER
*         OF VARIABLES, X(NF) IS THE VECTOR OF VARIABLES AND GF(NF)
*         IS THE GRADIENT OF THE OBJECTIVE FUNCTION.
*
      SUBROUTINE PNETU(NF,X,IPAR,RPAR,F,GMAX,IPRNT,ITERM)
      INTEGER NF,IPAR(7),IPRNT,ITERM
      DOUBLE PRECISION X(*),RPAR(9),F,GMAX
      INTEGER MF,NB,LGF,LGN,LS,LXO,LGO,LXS,LGS,LXM,LGM,LU1,LU2
      INTEGER NRES,NDEC,NIN,NIT,NFV,NFG,NFH
      COMMON /STAT/ NRES,NDEC,NIN,NIT,NFV,NFG,NFH
      DOUBLE PRECISION RA(:)
      ALLOCATABLE RA
      MF=IPAR(7)
      IF (MF.LE.0) MF=10
      ALLOCATE (RA(8*NF+2*NF*MF+2*MF))
      NB=0
*
*     POINTERS FOR AUXILIARY ARRAYS
*
      LGF=1
      LGN=LGF+NF
      LS=LGN+NF
      LXO=LS+NF
      LGO=LXO+NF
      LXS=LGO+NF
      LGS=LXS+NF
      LXM=LGS+NF
      LGM=LXM+NF*MF
      LU1=LGM+NF*MF
      LU2=LU1+MF
      CALL PNET(NF,NB,X,IPAR,RA,RA,RA(LGF),RA(LGN),RA(LS),RA(LXO),
     & RA(LGO),RA(LXS),RA(LGS),RA(LXM),RA(LGM),RA(LU1),RA(LU2),RPAR(1),
     & RPAR(2),RPAR(3),RPAR(4),RPAR(5),RPAR(6),GMAX,F,IPAR(1),IPAR(2),
     & IPAR(3),IPAR(4),IPAR(5),IPAR(6),MF,IPRNT,ITERM)
      DEALLOCATE (RA)
      RETURN
      END
************************************************************************
* SUBROUTINE PNETS              ALL SYSTEMS                   97/01/22
* PURPOSE :
* EASY TO USE SUBROUTINE FOR LARGE-SCALE BOX CONSTRAINED MINIMIZATION.
*
* PARAMETERS :
*  II  NF  NUMBER OF VARIABLES.
*  RI  X(NF)  VECTOR OF VARIABLES.
*  II  IX(NF)  VECTOR CONTAINING TYPES OF BOUNDS. IX(I)=0-VARIABLE
*         X(I) IS UNBOUNDED. IX(I)=1-LOWER BOUND XL(I).LE.X(I).
*         IX(I)=2-UPPER BOUND X(I).LE.XU(I). IX(I)=3-TWO SIDE BOUND
*         XL(I).LE.X(I).LE.XU(I). IX(I)=5-VARIABLE X(I) IS FIXED.
*  RI  XL(NF)  VECTOR CONTAINING LOWER BOUNDS FOR VARIABLES.
*  RI  XU(NF)  VECTOR CONTAINING UPPER BOUNDS FOR VARIABLES.
*  II  IPAR(7)  INTEGER PAREMETERS:
*      IPAR(1)  MAXIMUM NUMBER OF ITERATIONS.
*      IPAR(2)  MAXIMUM NUMBER OF FUNCTION EVALUATIONS.
*      IPAR(3)  MAXIMUM NUMBER OF GRADIENT EVALUATIONS.
*      IPAR(4)  ESTIMATION INDICATOR. IPAR(4)=0-MINIMUM IS NOT
*         ESTIMATED. IPAR(4)=1-MINIMUM IS ESTIMATED BY THE VALUE
*         RPAR(6).
*      IPAR(5)  CHOICE OF DIRECTION VECTORS AFTER RESTARTS.
*         IPAR(5)=1-THE NEWTON DIRECTIONS ARE USED. IPAR(5)=2-THE
*         STEEPEST DESCENT DIRECTIONS ARE USED.
*      IPAR(6)  CHOICE OF PRECONDITIONING STRATEGY.
*         IPAR(6)=1-PRECONDITIONING IS NOT USED.
*         IPAR(6)=2-PRECONDITIONING BY THE LIMITED MEMORY BFGS METHOD
*         IS USED.
*      IPAR(7)  THE NUMBER OF LIMITED-MEMORY VARIABLE METRIC UPDATES
*         IN EACH ITERATION (THEY USE 2*MF STORED VECTORS).
*  RI  RPAR(9)  REAL PARAMETERS:
*      RPAR(1)  MAXIMUM STEPSIZE.
*      RPAR(2)  TOLERANCE FOR THE CHANGE OF VARIABLES.
*      RPAR(3)  TOLERANCE FOR THE CHANGE OF FUNCTION VALUES.
*      RPAR(4)  TOLERANCE FOR THE FUNCTION FALUE.
*      RPAR(5)  TOLERANCE FOR THE GRADIENT NORM.
*      RPAR(6)  ESTIMATION OF THE MINIMUM FUNCTION VALUE.
*      RPAR(7)  THIS PARAMETER IS NOT USED IN THE SUBROUTINE PNET.
*      RPAR(8)  THIS PARAMETER IS NOT USED IN THE SUBROUTINE PNET.
*      RPAR(9)  THIS PARAMETER IS NOT USED IN THE SUBROUTINE PNET.
*  RO  F  VALUE OF THE OBJECTIVE FUNCTION.
*  RO  GMAX  MAXIMUM PARTIAL DERIVATIVE.
*  II  IPRNT  PRINT SPECIFICATION. IPRNT=0-NO PRINT.
*         ABS(IPRNT)=1-PRINT OF FINAL RESULTS.
*         ABS(IPRNT)=2-PRINT OF FINAL RESULTS AND ITERATIONS.
*         IPRNT>0-BASIC FINAL RESULTS. IPRNT<0-EXTENDED FINAL
*         RESULTS.
*  IO  ITERM  VARIABLE THAT INDICATES THE CAUSE OF TERMINATION.
*         ITERM=1-IF ABS(X-XO) WAS LESS THAN OR EQUAL TO TOLX IN
*                   MTESX (USUALLY TWO) SUBSEQUENT ITERATIONS.
*         ITERM=2-IF ABS(F-FO) WAS LESS THAN OR EQUAL TO TOLF IN
*                   MTESF (USUALLY TWO) SUBSEQUENT ITERATIONS.
*         ITERM=3-IF F IS LESS THAN OR EQUAL TO TOLB.
*         ITERM=4-IF GMAX IS LESS THAN OR EQUAL TO TOLG.
*         ITERM=6-IF THE TERMINATION CRITERION WAS NOT SATISFIED,
*                   BUT THE SOLUTION OBTAINED IS PROBABLY ACCEPTABLE.
*         ITERM=11-IF NIT EXCEEDED MIT. ITERM=12-IF NFV EXCEEDED MFV.
*         ITERM=13-IF NFG EXCEEDED MFG. ITERM<0-IF THE METHOD FAILED.
*
* VARIABLES IN COMMON /STAT/ (STATISTICS) :
*  IO  NRES  NUMBER OF RESTARTS.
*  IO  NDEC  NUMBER OF MATRIX DECOMPOSITIONS.
*  IO  NIN  NUMBER OF INNER ITERATIONS.
*  IO  NIT  NUMBER OF ITERATIONS.
*  IO  NFV  NUMBER OF FUNCTION EVALUATIONS.
*  IO  NFG  NUMBER OF GRADIENT EVALUATIONS.
*  IO  NFH  NUMBER OF HESSIAN EVALUATIONS.
*
* SUBPROGRAMS USED :
*  S   PNET  LIMITED MEMORY VARIABLE METRIC METHOD BASED ON THE STRANG
*         RECURRENCES.
*
* EXTERNAL SUBROUTINES :
*  SE  OBJ  COMPUTATION OF THE VALUE OF THE OBJECTIVE FUNCTION.
*         CALLING SEQUENCE: CALL OBJ(NF,X,FF) WHERE NF IS THE NUMBER
*         OF VARIABLES, X(NF) IS THE VECTOR OF VARIABLES AND FF IS
*         THE VALUE OF THE OBJECTIVE FUNCTION.
*  SE  DOBJ  COMPUTATION OF THE GRADIENT OF THE OBJECTIVE FUNCTION.
*         CALLING SEQUENCE: CALL DOBJ(NF,X,GF) WHERE NF IS THE NUMBER
*         OF VARIABLES, X(NF) IS THE VECTOR OF VARIABLES AND GF(NF)
*         IS THE GRADIENT OF THE OBJECTIVE FUNCTION.
*
      SUBROUTINE PNETS(NF,X,IX,XL,XU,IPAR,RPAR,F,GMAX,IPRNT,ITERM)
      INTEGER NF,IX(*),IPAR(7),IPRNT,ITERM
      DOUBLE PRECISION X(*),XL(*),XU(*),RPAR(9),F,GMAX
      INTEGER MF,NB,LGF,LGN,LS,LXO,LGO,LXS,LGS,LXM,LGM,LU1,LU2
      INTEGER NRES,NDEC,NIN,NIT,NFV,NFG,NFH
      COMMON /STAT/ NRES,NDEC,NIN,NIT,NFV,NFG,NFH
      DOUBLE PRECISION RA(:)
      ALLOCATABLE RA
      MF=IPAR(7)
      IF (MF.LE.0) MF=10
      ALLOCATE (RA(8*NF+2*NF*MF+2*MF))
      NB=1
*
*     POINTERS FOR AUXILIARY ARRAYS
*
      LGF=1
      LGN=LGF+NF
      LS=LGN+NF
      LXO=LS+NF
      LGO=LXO+NF
      LXS=LGO+NF
      LGS=LXS+NF
      LXM=LGS+NF
      LGM=LXM+NF*MF
      LU1=LGM+NF*MF
      LU2=LU1+MF
      CALL PNET(NF,NB,X,IX,XL,XU,RA(LGF),RA(LGN),RA(LS),RA(LXO),
     & RA(LGO),RA(LXS),RA(LGS),RA(LXM),RA(LGM),RA(LU1),RA(LU2),RPAR(1),
     & RPAR(2),RPAR(3),RPAR(4),RPAR(5),RPAR(6),GMAX,F,IPAR(1),IPAR(2),
     & IPAR(3),IPAR(4),IPAR(5),IPAR(6),MF,IPRNT,ITERM)
      DEALLOCATE (RA)
      RETURN
      END
************************************************************************
* SUBROUTINE PNET               ALL SYSTEMS                   01/09/22
* PURPOSE :
* GENERAL SUBROUTINE FOR LARGE-SCALE BOX CONSTRAINED MINIMIZATION THAT
* USE THE LIMITED MEMORY VARIABLE METRIC METHOD BASED ON THE STRANG
* RECURRENCES.
*
* PARAMETERS :
*  II  NF  NUMBER OF VARIABLES.
*  II  NB  CHOICE OF SIMPLE BOUNDS. NB=0-SIMPLE BOUNDS SUPPRESSED.
*         NB>0-SIMPLE BOUNDS ACCEPTED.
*  RI  X(NF)  VECTOR OF VARIABLES.
*  II  IX(NF)  VECTOR CONTAINING TYPES OF BOUNDS. IX(I)=0-VARIABLE
*         X(I) IS UNBOUNDED. IX(I)=1-LOVER BOUND XL(I).LE.X(I).
*         IX(I)=2-UPPER BOUND X(I).LE.XU(I). IX(I)=3-TWO SIDE BOUND
*         XL(I).LE.X(I).LE.XU(I). IX(I)=5-VARIABLE X(I) IS FIXED.
*  RI  XL(NF)  VECTOR CONTAINING LOWER BOUNDS FOR VARIABLES.
*  RI  XU(NF)  VECTOR CONTAINING UPPER BOUNDS FOR VARIABLES.
*  RO  GF(NF)  GRADIENT OF THE OBJECTIVE FUNCTION.
*  RA  GN(NF)  OLD GRADIENT OF THE OBJECTIVE FUNCTION.
*  RO  S(NF)  DIRECTION VECTOR.
*  RA  XO(NF)  ARRAY CONTAINING INCREMENTS OF VARIABLES.
*  RA  GO(NF)  ARRAY CONTAINING INCREMENTS OF GRADIENTS.
*  RA  XS(NF)  AUXILIARY VECTOR.
*  RA  GS(NF)  AUXILIARY VECTOR.
*  RA  XM(NF*MF)  ARRAY CONTAINING INCREMENTS OF VARIABLES.
*  RA  GM(NF*MF)  ARRAY CONTAINING INCREMENTS OF GRADIENTS.
*  RA  U1(MF)  AUXILIARY VECTOR.
*  RA  U2(MF)  AUXILIARY VECTOR.
*  RI  XMAX  MAXIMUM STEPSIZE.
*  RI  TOLX  TOLERANCE FOR CHANGE OF VARIABLES.
*  RI  TOLF  TOLERANCE FOR CHANGE OF FUNCTION VALUES.
*  RI  TOLB  TOLERANCE FOR THE FUNCTION VALUE.
*  RI  TOLG  TOLERANCE FOR THE GRADIENT NORM.
*  RI  FMIN  ESTIMATION OF THE MINIMUM FUNCTION VALUE.
*  RO  GMAX  MAXIMUM PARTIAL DERIVATIVE.
*  RO  F  VALUE OF THE OBJECTIVE FUNCTION.
*  II  MIT  MAXIMUM NUMBER OF ITERATIONS.
*  II  MFV  MAXIMUM NUMBER OF FUNCTION EVALUATIONS.
*  II  MFG  MAXIMUM NUMBER OF GRADIENT EVALUATIONS.
*  II  IEST  ESTIMATION INDICATOR. IEST=0-MINIMUM IS NOT ESTIMATED.
*         IEST=1-MINIMUM IS ESTIMATED BY THE VALUE FMIN.
*  II  MOS1  CHOICE OF RESTARTS AFTER A CONSTRAINT CHANGE.
*         MOS1=1-RESTARTS ARE SUPPRESSED. MOS1=2-RESTARTS WITH
*         STEEPEST DESCENT DIRECTIONS ARE USED.
*  II  MOS1  CHOICE OF DIRECTION VECTORS AFTER RESTARTS. MOS1=1-THE
*         NEWTON DIRECTIONS ARE USED. MOS1=2-THE STEEPEST DESCENT
*         DIRECTIONS ARE USED.
*  II  MOS2  CHOICE OF PRECONDITIONING STRATEGY. MOS2=1-PRECONDITIONING
*         IS NOT USED. MOS2=2-PRECONDITIONING BY THE LIMITED MEMORY
*         BFGS METHOD IS USED.
*  II  MF  THE NUMBER OF LIMITED-MEMORY VARIABLE METRIC UPDATES
*         IN EACH ITERATION (THEY USE 2*MF STORED VECTORS).
*  II  IPRNT  PRINT SPECIFICATION. IPRNT=0-NO PRINT.
*         ABS(IPRNT)=1-PRINT OF FINAL RESULTS.
*         ABS(IPRNT)=2-PRINT OF FINAL RESULTS AND ITERATIONS.
*         IPRNT>0-BASIC FINAL RESULTS. IPRNT<0-EXTENDED FINAL
*         RESULTS.
*  IO  ITERM  VARIABLE THAT INDICATES THE CAUSE OF TERMINATION.
*         ITERM=1-IF ABS(X-XO) WAS LESS THAN OR EQUAL TO TOLX IN
*                   MTESX (USUALLY TWO) SUBSEQUEBT ITERATIONS.
*         ITERM=2-IF ABS(F-FO) WAS LESS THAN OR EQUAL TO TOLF IN
*                   MTESF (USUALLY TWO) SUBSEQUEBT ITERATIONS.
*         ITERM=3-IF F IS LESS THAN OR EQUAL TO TOLB.
*         ITERM=4-IF GMAX IS LESS THAN OR EQUAL TO TOLG.
*         ITERM=6-IF THE TERMINATION CRITERION WAS NOT SATISFIED,
*                   BUT THE SOLUTION OBTAINED IS PROBABLY ACCEPTABLE.
*         ITERM=11-IF NIT EXCEEDED MIT. ITERM=12-IF NFV EXCEEDED MFV.
*         ITERM=13-IF NFG EXCEEDED MFG. ITERM<0-IF THE METHOD FAILED.
*
* VARIABLES IN COMMON /STAT/ (STATISTICS) :
*  IO  NRES  NUMBER OF RESTARTS.
*  IO  NDEC  NUMBER OF MATRIX DECOMPOSITION.
*  IO  NIN  NUMBER OF INNER ITERATIONS.
*  IO  NIT  NUMBER OF ITERATIONS.
*  IO  NFV  NUMBER OF FUNCTION EVALUATIONS.
*  IO  NFG  NUMBER OF GRADIENT EVALUATIONS.
*  IO  NFH  NUMBER OF HESSIAN EVALUATIONS.
*
* SUBPROGRAMS USED :
*  S   PCBS04  ELIMINATION OF BOX CONSTRAINT VIOLATIONS.
*  S   PS1L01  STEPSIZE SELECTION USING LINE SEARCH.
*  S   PYADC0  ADDITION OF A BOX CONSTRAINT.
*  S   PYFUT1  TEST ON TERMINATION.
*  S   PYRMC0  DELETION OF A BOX CONSTRAINT.
*  S   PYTRCD  COMPUTATION OF PROJECTED DIFFERENCES FOR THE VARIABLE METRIC
*         UPDATE.
*  S   PYTRCG  COMPUTATION OF THE PROJECTED GRADIENT.
*  S   PYTRCS  COMPUTATION OF THE PROJECTED DIRECTION VECTOR.
*  S   MXDRCB BACKWARD PART OF THE STRANG FORMULA FOR PREMULTIPLICATION
*         OF THE VECTOR X BY AN IMPLICIT BFGS UPDATE.
*  S   MXDRCF FORWARD PART OF THE STRANG FORMULA FOR PREMULTIPLICATION
*         OF THE VECTOR X BY AN IMPLICIT BFGS UPDATE.
*  S   MXDRSU SHIFT OF COLUMNS OF THE RECTANGULAR MATRICES A AND B.
*         SHIFT OF ELEMENTS OF THE VECTOR U. THESE SHIFTS ARE USED IN
*         THE LIMITED MEMORY BFGS METHOD.
*  S   MXUDIR  VECTOR AUGMENTED BY THE SCALED VECTOR.
*  RF  MXUDOT  DOT PRODUCT OF TWO VECTORS.
*  S   MXVNEG  COPYING OF A VECTOR WITH CHANGE OF THE SIGN.
*  S   MXVCOP  COPYING OF A VECTOR.
*  S   MXVSCL  SCALING OF A VECTOR.
*  S   MXVSET  INITIATINON OF A VECTOR.
*  S   MXVDIF  DIFFERENCE OF TWO VECTORS.
*
* EXTERNAL SUBROUTINES :
*  SE  OBJ  COMPUTATION OF THE VALUE OF THE OBJECTIVE FUNCTION.
*         CALLING SEQUENCE: CALL OBJ(NF,X,FF) WHERE NF IS THE NUMBER
*         OF VARIABLES, X(NF) IS THE VECTOR OF VARIABLES AND FF IS
*         THE VALUE OF THE OBJECTIVE FUNCTION.
*  SE  DOBJ  COMPUTATION OF THE GRADIENT OF THE OBJECTIVE FUNCTION.
*         CALLING SEQUENCE: CALL DOBJ(NF,X,GF) WHERE NF IS THE NUMBER
*         OF VARIABLES, X(NF) IS THE VECTOR OF VARIABLES AND GF(NF)
*         IS THE GRADIENT OF THE OBJECTIVE FUNCTION.
*
* METHOD :
* LIMITED MEMORY VARIABLE METRIC METHOD BASED ON THE STRANG
* RECURRENCES.
*
      SUBROUTINE PNET(NF,NB,X,IX,XL,XU,GF,GN,S,XO,GO,XS,GS,XM,GM,U1,U2,
     & XMAX,TOLX,TOLF,TOLB,TOLG,FMIN,GMAX,F,MIT,MFV,MFG,IEST,MOS1,MOS2,
     & MF,IPRNT,ITERM)
      INTEGER NF,NB,IX(*),MIT,MFV,MFG,IEST,MOS1,MOS2,MF,IPRNT,ITERM
      DOUBLE PRECISION X(*),XL(*),XU(*),GF(*),GN(*),S(*),XO(*),GO(*),
     & XS(*),GS(*),XM(*),GM(*),U1(*),U2(*),XMAX,TOLX,TOLF,TOLG,TOLB,
     & FMIN,GMAX,F
      INTEGER ITERD,ITERS,KD,LD,NTESX,NTESF,MTESX,MTESF,MRED,KIT,
     & IREST,KBF,MES,MES1,MES2,MES3,MAXST,ISYS,ITES,INITS,KTERS,
     & IRES1,IRES2,INEW,IOLD,I,N,NRED,MX,MMX
      DOUBLE PRECISION R,RO,RP,FO,FP,P,PO,PP,GNORM,SNORM,RMIN,RMAX,
     & UMAX,FMAX,DMAX,ETA0,ETA9,EPS8,EPS9,ALF,ALF1,ALF2,RHO,RHO1,RHO2,
     & PAR,PAR1,PAR2,A,B,TOLD,TOLS,TOLP,EPS
      DOUBLE PRECISION MXUDOT
      INTEGER NRES,NDEC,NIN,NIT,NFV,NFG,NFH
      COMMON /STAT/ NRES,NDEC,NIN,NIT,NFV,NFG,NFH
      IF (ABS(IPRNT).GT.1) WRITE(6,'(1X,''ENTRY TO PNET :'')')
*
*     INITIATION
*
      KBF=0
      IF (NB.GT.0) KBF=2
      NRES=0
      NDEC=0
      NIN=0
      NIT=0
      NFV=0
      NFG=0
      NFH=0
      ISYS=0
      ITES=1
      MTESX=2
      MTESF=2
      INITS=2
      ITERM=0
      ITERD=0
      ITERS=2
      KTERS=3
      IREST=0
      IRES1=999
      IRES2=0
      MRED=10
      MES=4
      MES1=2
      MES2=2
      MES3=2
      EPS=0.80D 0
      ETA0=1.0D-15
      ETA9=1.0D 120
      EPS8=1.0D 0
      EPS9=1.0D-8
      ALF1=1.0D-10
      ALF2=1.0D 10
      RMAX=ETA9
      DMAX=ETA9
      FMAX=1.0D 20
      IF (IEST.LE.0) FMIN=-1.0D 60
      IF (IEST.GT.0) IEST=1
      IF (XMAX.LE.0.0D 0) XMAX=1.0D 16
      IF (TOLX.LE.0.0D 0) TOLX=1.0D-16
      IF (TOLF.LE.0.0D 0) TOLF=1.0D-14
      IF (TOLG.LE.0.0D 0) TOLG=1.0D-6
      IF (TOLB.LE.0.0D 0) TOLB=FMIN+1.0D-16
      TOLD=1.0D-4
      TOLS=1.0D-4
      TOLP=0.9D 0
      IF (MIT.LE.0) MIT=5000
      IF (MFV.LE.0) MFV=5000
      IF (MFG.LE.0) MFG=30000
      IF (MOS1.LE.0) MOS1=1
      IF (MOS2.LE.0) MOS2=1
      KD= 1
      LD=-1
      KIT=-(IRES1*NF+IRES2)
      FO=FMIN
*
*     INITIAL OPERATIONS WITH SIMPLE BOUNDS
*
      IF (KBF.GT.0) THEN
      DO 2 I = 1,NF
      IF ((IX(I).EQ.3.OR.IX(I).EQ.4) .AND. XU(I).LE.XL(I)) THEN
      XU(I) = XL(I)
      IX(I) = 5
      ELSE IF (IX(I).EQ.5 .OR. IX(I).EQ.6) THEN
      XL(I) = X(I)
      XU(I) = X(I)
      IX(I) = 5
      END IF
    2 CONTINUE
      CALL PCBS04(NF,X,IX,XL,XU,EPS9,KBF)
      CALL PYADC0(NF,N,X,IX,XL,XU,INEW)
      END IF
      CALL OBJ(NF,X,F)
      NFV=NFV+1
      CALL DOBJ(NF,X,GF)
      NFG=NFG+1
      LD=KD
11020 CONTINUE
      CALL PYTRCG(NF,NF,IX,GF,UMAX,GMAX,KBF,IOLD)
      CALL MXVCOP(NF,GF,GN)
      IF (ABS(IPRNT).GT.1)
     & WRITE (6,'(1X,''NIT='',I5,2X,''NFV='',I5,2X,''NFG='',I5,2X,
     & ''F='', G16.9,2X,''G='',E10.3)') NIT,NFV,NFG,F,GMAX
      CALL PYFUT1(NF,F,FO,UMAX,GMAX,DMAX,TOLX,TOLF,TOLB,TOLG,KD,NIT,KIT,
     & MIT,NFV,MFV,NFG,MFG,NTESX,MTESX,NTESF,MTESF,ITES,IRES1,IRES2,
     & IREST,ITERS,ITERM)
      IF (ITERM.NE.0) GO TO 11080
      IF (KBF.GT.0) THEN
      CALL PYRMC0(NF,N,IX,GN,EPS8,UMAX,GMAX,RMAX,IOLD,IREST)
      IF (UMAX.GT.EPS8*GMAX) IREST=MAX(IREST,1)
      END IF
      CALL MXVCOP(NF,X,XO)
11040 CONTINUE
*
*     DIRECTION DETERMINATION
*
      IF (IREST.NE.0) THEN
      IF (KIT.LT.NIT) THEN
      MX=0
      NRES=NRES+1
      KIT = NIT
      ELSE
      ITERM=-10
      IF (ITERS.LT.0) ITERM=ITERS-5
      GO TO 11080
      END IF
      IF (MOS1.GT.1) THEN
      CALL MXVNEG(NF,GN,S)
      GNORM=SQRT(MXUDOT(NF,GN,GN,IX,KBF))
      SNORM=GNORM
      GO TO 12560
      END IF
      END IF
      RHO1=MXUDOT(NF,GN,GN,IX,KBF)
      GNORM=SQRT(RHO1)
      PAR=MIN(EPS,SQRT(GNORM))
      IF (PAR.GT.1.0D 1*1.0D-3) THEN
      PAR=MIN(PAR,1.0D 0/DBLE(NIT))
      END IF
      PAR=PAR*PAR
*
*     CG INITIATION
*
      RHO=RHO1
      SNORM=0.0D 0
      CALL MXVSET(NF,0.0D 0,S)
      CALL MXVNEG(NF,GN,GS)
      CALL MXVCOP(NF,GS,XS)
      IF (MOS2.GT.1) THEN
      IF (MX.EQ.0) THEN
      B=0.0D 0
      ELSE
      B=MXUDOT(NF,XM,GM,IX,KBF)
      ENDIF
      IF (B.GT.0.0D 0) THEN
      U1(1)=1.0D 0/B
      CALL MXDRCB(NF,MX,XM,GM,U1,U2,XS,IX,KBF)
      A=MXUDOT(NF,GM,GM,IX,KBF)
      IF (A.GT.0.0D 0) CALL MXVSCL(NF,B/A,XS,XS)
      CALL MXDRCF(NF,MX,XM,GM,U1,U2,XS,IX,KBF)
      END IF
      END IF
      RHO=MXUDOT(NF,GS,XS,IX,KBF)
C      SIG=RHO
      MMX=NF+3
      NRED=0
12520 CONTINUE
      NRED=NRED+1
      IF (NRED.GT.MMX) GO TO 12550
      FO=F
      PP=SQRT(ETA0/MXUDOT(NF,XS,XS,IX,KBF))
      LD=0
      CALL MXUDIR(NF,PP,XS,XO,X,IX,KBF)
      CALL DOBJ(NF,X,GF)
      NFG=NFG+1
      LD=KD
      CALL MXVDIF(NF,GF,GN,GO)
      F=FO
      CALL MXVSCL(NF,1.0D 0/PP,GO,GO)
      ALF=MXUDOT(NF,XS,GO,IX,KBF)
      IF (ALF.LE.1.0D 0/ETA9) THEN
C      IF (ALF.LE.1.0D-8*SIG) THEN
*
*     CG FAILS (THE MATRIX IS NOT POSITIVE DEFINITE)
*
      IF (NRED.EQ.1) THEN
      CALL MXVNEG(NF,GN,S)
      SNORM=GNORM
      END IF
      ITERD=0
      GO TO 12560
      ELSE
      ITERD=2
      END IF
*
*     CG STEP
*
      ALF=RHO/ALF
      CALL MXUDIR(NF, ALF,XS,S,S,IX,KBF)
      CALL MXUDIR(NF,-ALF,GO,GS,GS,IX,KBF)
      RHO2=MXUDOT(NF,GS,GS,IX,KBF)
      SNORM=SQRT(MXUDOT(NF,S,S,IX,KBF))
      IF (RHO2.LE.PAR*RHO1) GO TO 12560
      IF (NRED.GE.MMX) GO TO 12550
      IF (MOS2.GT.1) THEN
      IF (B.GT.0.0D 0) THEN
      CALL MXVCOP(NF,GS,GO)
      CALL MXDRCB(NF,MX,XM,GM,U1,U2,GO,IX,KBF)
      IF (A.GT.0.0D 0) CALL MXVSCL(NF,B/A,GO,GO)
      CALL MXDRCF(NF,MX,XM,GM,U1,U2,GO,IX,KBF)
      RHO2=MXUDOT(NF,GS,GO,IX,KBF)
      ALF=RHO2/RHO
      CALL MXUDIR(NF,ALF,XS,GO,XS,IX,KBF)
      ELSE
      ALF=RHO2/RHO
      CALL MXUDIR(NF,ALF,XS,GS,XS,IX,KBF)
      END IF
      ELSE
      ALF=RHO2/RHO
      CALL MXUDIR(NF,ALF,XS,GS,XS,IX,KBF)
      END IF
      RHO=RHO2
C      SIG=RHO2+ALF*ALF*SIG
      GO TO 12520
12550 CONTINUE
*
*     AN INEXACT SOLUTION IS OBTAINED
*
12560 CONTINUE
*
*     ------------------------------
*     END OF DIRECTION DETERMINATION
*     ------------------------------
*
      CALL MXVCOP(NF,XO,X)
      CALL MXVCOP(NF,GN,GF)
      IF (KD.GT.0) P=MXUDOT(NF,GN,S,IX,KBF)
      IF (ITERD.LT.0) THEN
        ITERM=ITERD
      ELSE
*
*     TEST ON DESCENT DIRECTION
*
      IF (SNORM.LE.0.0D 0) THEN
        IREST=MAX(IREST,1)
      ELSE IF (P+TOLD*GNORM*SNORM.LE.0.0D 0) THEN
        IREST=0
      ELSE
*
*     UNIFORM DESCENT CRITERION
*
      IREST=MAX(IREST,1)
      END IF
      IF (IREST.EQ.0) THEN
*
*     PREPARATION OF LINE SEARCH
*
        NRED = 0
        RMIN=ALF1*GNORM/SNORM
        RMAX=MIN(ALF2*GNORM/SNORM,XMAX/SNORM)
      END IF
      END IF
      LD=KD
      IF (ITERM.NE.0) GO TO 11080
      IF (IREST.NE.0) GO TO 11040
      CALL PYTRCS(NF,X,IX,XO,XL,XU,GF,GO,S,RO,FP,FO,F,PO,P,RMAX,ETA9,
     & KBF)
      IF (RMAX.EQ.0.0D 0) GO TO 11075
11060 CONTINUE
      CALL PS1L01(R,RP,F,FO,FP,P,PO,PP,FMIN,FMAX,RMIN,RMAX,TOLS,TOLP,
     & PAR1,PAR2,KD,LD,NIT,KIT,NRED,MRED,MAXST,IEST,INITS,ITERS,KTERS,
     & MES,ISYS)
      IF (ISYS.EQ.0) GO TO 11064
      CALL MXUDIR(NF,R,S,XO,X,IX,KBF)
      CALL PCBS04(NF,X,IX,XL,XU,EPS9,KBF)
      CALL OBJ(NF,X,F)
      NFV=NFV+1
      CALL DOBJ(NF,X,GF)
      NFG=NFG+1
      LD=KD
      P=MXUDOT(NF,GF,S,IX,KBF)
      GO TO 11060
11064 CONTINUE
      IF (ITERS.LE.0) THEN
      R=0.0D 0
      F=FO
      P=PO
      CALL MXVCOP(NF,XO,X)
      CALL MXVCOP(NF,GO,GF)
      IREST=MAX(IREST,1)
      LD=KD
      GO TO 11040
      END IF
      CALL PYTRCD(NF,X,IX,XO,GF,GO,R,F,FO,P,PO,DMAX,KBF,KD,LD,ITERS)
      IF (MOS2.GT.1) THEN
      MX=MIN(MX+1,MF)
      CALL MXDRSU(NF,MX,XM,GM,U1)
      CALL MXVCOP(NF,XO,XM)
      CALL MXVCOP(NF,GO,GM)
      END IF
11075 CONTINUE
      IF (KBF.GT.0) THEN
      CALL PYADC0(NF,N,X,IX,XL,XU,INEW)
      IF (INEW.GT.0) IREST=MAX(IREST,1)
      END IF
      GO TO 11020
11080 CONTINUE
      IF (IPRNT.GT.1.OR.IPRNT.LT.0)
     & WRITE(6,'(1X,''EXIT FROM PNET :'')')
      IF (IPRNT.NE.0)
     & WRITE (6,'(1X,''NIT='',I5,2X,''NFV='',I5,2X,''NFG='',I5,2X,
     & ''F='', G16.9,2X,''G='',E10.3,2X,''ITERM='',I3)') NIT,NFV,NFG,
     & F,GMAX,ITERM
      IF (IPRNT.LT.0)
     & WRITE (6,'(1X,''X='',5(G14.7,1X):/(3X,5(G14.7,1X)))')
     & (X(I),I=1,NF)
      RETURN
      END
```
