## Supplementary material for "RNA covariation at helix-level resolution for the identification of evolutionarily conserved RNA structure": pssubs.c

```
#include <math.h>
#include "luksan.h"
#include "nlopt-util.h"

#define FALSE_ 0
#define MAX2(a,b) ((a) > (b) ? (a) : (b))
#define MIN2(a,b) ((a) < (b) ? (a) : (b))
#define iabs(a) ((a) < 0 ? -(a) : (a))

/*     subroutines extracted from pssubs.for */
/* cccccccccccccccccccccccccccccccccccccccccccccccccccccccccccccccccccccccc */
/* SUBROUTINE PCBS04             ALL SYSTEMS                   98/12/01
* PURPOSE :
* INITIATION OF THE VECTOR CONTAINING TYPES OF CONSTRAINTS.
*
* PARAMETERS :
*  II  NF  NUMBER OF VARIABLES.
*  RI  X(NF)  VECTOR OF VARIABLES.
*  II  IX(NF)  VECTOR CONTAINING TYPES OF BOUNDS.
*  RI  XL(NF)  VECTOR CONTAINING LOWER BOUNDS FOR VARIABLES.
*  RI  XU(NF)  VECTOR CONTAINING UPPER BOUNDS FOR VARIABLES.
*  RI  EPS9  TOLERANCE FOR ACTIVE CONSTRAINTS.
*  II  KBF  SPECIFICATION OF SIMPLE BOUNDS. KBF=0-NO SIMPLE BOUNDS.
*         KBF=1-ONE SIDED SIMPLE BOUNDS. KBF=2=TWO SIDED SIMPLE BOUNDS.
*/
void luksan_pcbs04__(int *nf, double *x, int *ix,
	double *xl, double *xu, double *eps9, int *kbf)
{
    /* System generated locals */
    int i__1, i__2;
    double d__1, d__2;

    /* Local variables */
    int i__, ixi;
    double temp;

    /* Parameter adjustments */
    --xu;
    --xl;
    --ix;
    --x;

    /* Function Body */
    if (*kbf > 0) {
	i__1 = *nf;
	for (i__ = 1; i__ <= i__1; ++i__) {
	    temp = 1.;
	    ixi = (i__2 = ix[i__], iabs(i__2));
/* Computing MAX */
	    d__2 = (d__1 = xl[i__], fabs(d__1));
	    if ((ixi == 1 || ixi == 3 || ixi == 4) && x[i__] <= xl[i__] + *
		    eps9 * MAX2(d__2,temp)) {
		x[i__] = xl[i__];
	    }
/* Computing MAX */
	    d__2 = (d__1 = xu[i__], fabs(d__1));
	    if ((ixi == 2 || ixi == 3 || ixi == 4) && x[i__] >= xu[i__] - *
		    eps9 * MAX2(d__2,temp)) {
		x[i__] = xu[i__];
	    }
/* L1: */
	}
    }
    return;
} /* luksan_pcbs04__ */

/* cccccccccccccccccccccccccccccccccccccccccccccccccccccccccccccccccccccccc */
/* SUBROUTINE PNINT1                ALL SYSTEMS                91/12/01 */
/* PURPOSE : */
/* EXTRAPOLATION OR INTERPOLATION FOR LINE SEARCH WITH DIRECTIONAL */
/* DERIVATIVES. */

/* PARAMETERS : */
/*  RI  RL  LOWER VALUE OF THE STEPSIZE PARAMETER. */
/*  RI  RU  UPPER VALUE OF THE STEPSIZE PARAMETER. */
/*  RI  FL  VALUE OF THE OBJECTIVE FUNCTION FOR R=RL. */
/*  RI  FU  VALUE OF THE OBJECTIVE FUNCTION FOR R=RU. */
/*  RI  PL  DIRECTIONAL DERIVATIVE FOR R=RL. */
/*  RI  PU  DIRECTIONAL DERIVATIVE FOR R=RU. */
/*  RO  R  VALUE OF THE STEPSIZE PARAMETER OBTAINED. */
/*  II  MODE  MODE OF LINE SEARCH. */
/*  II  MTYP  METHOD SELECTION. MTYP=1-BISECTION. MTYP=2-QUADRATIC */
/*         INTERPOLATION (WITH ONE DIRECTIONAL DERIVATIVE). */
/*         MTYP=3-QUADRATIC INTERPOLATION (WITH TWO DIRECTIONAL */
/*         DERIVATIVES). MTYP=4-CUBIC INTERPOLATION. MTYP=5-CONIC */
/*         INTERPOLATION. */
/*  IO  MERR  ERROR INDICATOR. MERR=0 FOR NORMAL RETURN. */

/* METHOD : */
/* EXTRAPOLATION OR INTERPOLATION WITH STANDARD MODEL FUNCTIONS. */

void luksan_pnint1__(double *rl, double *ru, double *fl,
	double *fu, double *pl, double *pu, double *r__,
	int *mode, int *mtyp, int *merr)
{
    /* System generated locals */
    double d__1, d__2;

    /* Local variables */
    double a = 0.0, b = 0.0, c__, d__, den = 0.0, dis;
    int ntyp;

    *merr = 0;
    if (*mode <= 0) {
	return;
    }
    if (*pl >= 0.) {
	*merr = 2;
	return;
    } else if (*ru <= *rl) {
	*merr = 3;
	return;
    }
    for (ntyp = *mtyp; ntyp >= 1; --ntyp) {
	if (ntyp == 1) {

/*     BISECTION */

	    if (*mode == 1) {
		*r__ = *ru * 4.;
		return;
	    } else {
		*r__ = (*rl + *ru) * .5;
		return;
	    }
	} else if (ntyp == *mtyp) {
	    a = (*fu - *fl) / (*pl * (*ru - *rl));
	    b = *pu / *pl;
	}
	if (ntyp == 2) {

/*     QUADRATIC EXTRAPOLATION OR INTERPOLATION WITH ONE DIRECTIONAL */
/*     DERIVATIVE */

	    den = (1. - a) * 2.;
	} else if (ntyp == 3) {

/*     QUADRATIC EXTRAPOLATION OR INTERPOLATION WITH TWO DIRECTIONAL */
/*     DERIVATIVES */

	    den = 1. - b;
	} else if (ntyp == 4) {

/*     CUBIC EXTRAPOLATION OR INTERPOLATION */

	    c__ = b - a * 2. + 1.;
	    d__ = b - a * 3. + 2.;
	    dis = d__ * d__ - c__ * 3.;
	    if (dis < 0.) {
		goto L1;
	    }
	    den = d__ + sqrt(dis);
	} else if (ntyp == 5) {

/*     CONIC EXTRAPOLATION OR INTERPOLATION */

	    dis = a * a - b;
	    if (dis < 0.) {
		goto L1;
	    }
	    den = a + sqrt(dis);
	    if (den <= 0.) {
		goto L1;
	    }
/* Computing 3rd power */
	    d__1 = 1. / den;
	    den = 1. - b * (d__1 * (d__1 * d__1));
	}
	if (*mode == 1 && den > 0. && den < 1.) {

/*     EXTRAPOLATION ACCEPTED */

	    *r__ = *rl + (*ru - *rl) / den;
/* Computing MAX */
	    d__1 = *r__, d__2 = *ru * 1.1;
	    *r__ = MAX2(d__1,d__2);
/* Computing MIN */
	    d__1 = *r__, d__2 = *ru * 1e3;
	    *r__ = MIN2(d__1,d__2);
	    return;
	} else if (*mode == 2 && den > 1.) {

/*     INTERPOLATION ACCEPTED */

	    *r__ = *rl + (*ru - *rl) / den;
	    if (*rl == 0.) {
/* Computing MAX */
		d__1 = *r__, d__2 = *rl + (*ru - *rl) * .01;
		*r__ = MAX2(d__1,d__2);
	    } else {
/* Computing MAX */
		d__1 = *r__, d__2 = *rl + (*ru - *rl) * .1;
		*r__ = MAX2(d__1,d__2);
	    }
/* Computing MIN */
	    d__1 = *r__, d__2 = *rl + (*ru - *rl) * .9;
	    *r__ = MIN2(d__1,d__2);
	    return;
	}
L1:
	;
    }
    return;
} /* luksan_pnint1__ */

/* save and restore state, replacing old non-reeentrant implementation
   that used static local variables */
#define SS(var) state->var = var
#define SAVE_STATE SS(fl); SS(fu); SS(pl); SS(rl); SS(pu); SS(ru); \
                   SS(mes1); SS(mes2); SS(mes3); SS(mode); SS(mtyp)
#define RS(var) var = state->var
#define RESTORE_STATE RS(fl); RS(fu); RS(pl); RS(rl); RS(pu); RS(ru); \
                      RS(mes1); RS(mes2); RS(mes3); RS(mode); RS(mtyp)


/* cccccccccccccccccccccccccccccccccccccccccccccccccccccccccccccccccccccccc */
/* SUBROUTINE PS1L01                ALL SYSTEMS                97/12/01
* PURPOSE :
*  STANDARD LINE SEARCH WITH DIRECTIONAL DERIVATIVES.
*
* PARAMETERS :
*  RO  R  VALUE OF THE STEPSIZE PARAMETER.
*  RO  RP  PREVIOUS VALUE OF THE STEPSIZE PARAMETER.
*  RO  F  VALUE OF THE OBJECTIVE FUNCTION.
*  RI  FO  INITIAL VALUE OF THE OBJECTIVE FUNCTION.
*  RO  FP  PREVIOUS VALUE OF THE OBJECTIVE FUNCTION.
*  RO  P  VALUE OF THE DIRECTIONAL DERIVATIVE.
*  RI  PO  INITIAL VALUE OF THE DIRECTIONAL DERIVATIVE.
*  RO  PP  PREVIOUS VALUE OF THE DIRECTIONAL DERIVATIVE.
*  RI  FMIN  LOWER BOUND FOR VALUE OF THE OBJECTIVE FUNCTION.
*  RI  MAXF  UPPER BOUND FOR VALUE OF THE OBJECTIVE FUNCTION.
*  RI  RMIN  MINIMUM VALUE OF THE STEPSIZE PARAMETER
*  RI  RMAX  MAXIMUM VALUE OF THE STEPSIZE PARAMETER
*  RI  TOLS  TERMINATION TOLERANCE FOR LINE SEARCH (IN TEST ON THE
*         CHANGE OF THE FUNCTION VALUE).
*  RI  TOLP  TERMINATION TOLERANCE FOR LINE SEARCH (IN TEST ON THE
*         CHANGE OF THE DIRECTIONAL DERIVATIVE).
*  RO  PAR1  PARAMETER FOR CONTROLLED SCALING OF VARIABLE METRIC
*         UPDATES.
*  RO  PAR2  PARAMETER FOR CONTROLLED SCALING OF VARIABLE METRIC
*         UPDATES.
*  II  KD  DEGREE OF REQUIRED DERIVATIVES.
*  IO  LD  DEGREE OF PREVIOUSLY COMPUTED DERIVATIVES OF OBJECTIVE
*  II  NIT  ACTUAL NUMBER OF ITERATIONS.
*  II  KIT  NUMBER OF THE ITERATION AFTER LAST RESTART.
*  IO  NRED  ACTUAL NUMBER OF EXTRAPOLATIONS OR INTERPOLATIONS.
*  II  MRED  MAXIMUM NUMBER OF EXTRAPOLATIONS OR INTERPOLATIONS.
*  IO  MAXST  MAXIMUM STEPSIZE INDICATOR. MAXST=0 OR MAXST=1 IF MAXIMUM
*         STEPSIZE WAS NOT OR WAS REACHED.
*  II  IEST  LOWER BOUND SPECIFICATION. IEST=0 OR IEST=1 IF LOWER BOUND
*         IS NOT OR IS GIVEN.
*  II  INITS  CHOICE OF THE INITIAL STEPSIZE. INITS=0-INITIAL STEPSIZE
*         IS SPECIFIED IN THE CALLING PROGRAM. INITS=1-UNIT INITIAL
*         STEPSIZE. INITS=2-COMBINED UNIT AND QUADRATICALLY ESTIMATED
*         INITIAL STEPSIZE. INITS=3-QUADRATICALLY ESTIMATED INITIAL
*         STEPSIZE.
*  IO  ITERS  TERMINATION INDICATOR. ITERS=0-ZERO STEP. ITERS=1-PERFECT
*         LINE SEARCH. ITERS=2 GOLDSTEIN STEPSIZE. ITERS=3-CURRY
*         STEPSIZE. ITERS=4-EXTENDED CURRY STEPSIZE.
*         ITERS=5-ARMIJO STEPSIZE. ITERS=6-FIRST STEPSIZE.
*         ITERS=7-MAXIMUM STEPSIZE. ITERS=8-UNBOUNDED FUNCTION.
*         ITERS=-1-MRED REACHED. ITERS=-2-POSITIVE DIRECTIONAL
*         DERIVATIVE. ITERS=-3-ERROR IN INTERPOLATION.
*  II  KTERS  TERMINATION SELECTION. KTERS=1-PERFECT LINE SEARCH.
*         KTERS=2-GOLDSTEIN STEPSIZE. KTERS=3-CURRY STEPSIZE.
*         KTERS=4-EXTENDED CURRY STEPSIZE. KTERS=5-ARMIJO STEPSIZE.
*         KTERS=6-FIRST STEPSIZE.
*  II  MES  METHOD SELECTION. MES=1-BISECTION. MES=2-QUADRATIC
*         INTERPOLATION (WITH ONE DIRECTIONAL DERIVATIVE).
*         MES=3-QUADRATIC INTERPOLATION (WITH TWO DIRECTIONAL
*         DERIVATIVES). MES=4-CUBIC INTERPOLATION. MES=5-CONIC
*         INTERPOLATION.
*  IU  ISYS  CONTROL PARAMETER.
*
* SUBPROGRAM USED :
*  S   PNINT1  EXTRAPOLATION OR INTERPOLATION WITH DIRECTIONAL
*         DERIVATIVES.
*
* METHOD :
* SAFEGUARDED EXTRAPOLATION AND INTERPOLATION WITH STANDARD TERMINATION
* CRITERIA.
*/
void luksan_ps1l01__(double *r__, double *rp,
	double *f, double *fo, double *fp, double *p,
	double *po, double *pp, double *minf, double *maxf,
	double *rmin, double *rmax, double *tols, double *
	tolp, double *par1, double *par2, int *kd, int *ld,
	int *nit, int *kit, int *nred, int *mred, int *
	maxst, int *iest, int *inits, int *iters, int *kters,
	int *mes, int *isys, ps1l01_state *state)
{
    /* System generated locals */
    double d__1, d__2;

    /* Local variables */
    unsigned l1, l2, l3, m1, l5, m2, l7, m3;
    double fl, fu, pl, rl, pu, ru;
    int mes1, mes2, mes3, mode;
    int merr;
    int mtyp;
    int init1;
    double rtemp;

    RESTORE_STATE;

    if (*isys == 1) {
	goto L3;
    }
    mes1 = 2;
    mes2 = 2;
    mes3 = 2;
    *iters = 0;
    if (*po >= 0.) {
	*r__ = 0.;
	*iters = -2;
	goto L4;
    }
    if (*rmax <= 0.) {
	*iters = 0;
	goto L4;
    }

/*     INITIAL STEPSIZE SELECTION */

    if (*inits > 0) {
	rtemp = *minf - *f;
    } else if (*iest == 0) {
	rtemp = *f - *fp;
    } else {
/* Computing MAX */
	d__1 = *f - *fp, d__2 = *minf - *f;
	rtemp = MAX2(d__1,d__2);
    }
    init1 = iabs(*inits);
    *rp = 0.;
    *fp = *fo;
    *pp = *po;
    if (init1 == 0) {
    } else if (init1 == 1 || (*inits >= 1 && *iest == 0)) {
	*r__ = 1.;
    } else if (init1 == 2) {
/* Computing MIN */
	d__1 = 1., d__2 = rtemp * 4. / *po;
	*r__ = MIN2(d__1,d__2);
    } else if (init1 == 3) {
/* Computing MIN */
	d__1 = 1., d__2 = rtemp * 2. / *po;
	*r__ = MIN2(d__1,d__2);
    } else if (init1 == 4) {
	*r__ = rtemp * 2. / *po;
    }
    *r__ = MAX2(*r__,*rmin);
    *r__ = MIN2(*r__,*rmax);
    mode = 0;
    ru = 0.;
    fu = *fo;
    pu = *po;

/*     NEW STEPSIZE SELECTION (EXTRAPOLATION OR INTERPOLATION) */

L2:
    luksan_pnint1__(&rl, &ru, &fl, &fu, &pl, &pu, r__, &mode, &mtyp, &merr);
    if (merr > 0) {
	*iters = -merr;
	goto L4;
    } else if (mode == 1) {
	--(*nred);
	*r__ = MIN2(*r__,*rmax);
    } else if (mode == 2) {
	++(*nred);
    }

/*     COMPUTATION OF THE NEW FUNCTION VALUE AND THE NEW DIRECTIONAL */
/*     DERIVATIVE */

    *kd = 1;
    *ld = -1;
    *isys = 1;
    SAVE_STATE;
    return;
L3:
    if (mode == 0) {
	*par1 = *p / *po;
	*par2 = *f - *fo;
    }
    if (*iters != 0) {
	goto L4;
    }
    if (*f <= *minf) {
	*iters = 7;
	goto L4;
    } else {
	l1 = *r__ <= *rmin && *nit != *kit;
	l2 = *r__ >= *rmax;
	l3 = *f - *fo <= *tols * *r__ * *po;
	l5 = *p >= *tolp * *po || (mes2 == 2 && mode == 2);
	l7 = mes2 <= 2 || mode != 0;
	m1 = FALSE_;
	m2 = FALSE_;
	m3 = l3;
	if (mes3 >= 1) {
	    m1 = fabs(*p) <= fabs(*po) * .01 && *fo - *f >= fabs(*fo) *
		    9.9999999999999994e-12;
	    l3 = l3 || m1;
	}
	if (mes3 >= 2) {
	    m2 = fabs(*p) <= fabs(*po) * .5 && (d__1 = *fo - *f, fabs(d__1)) <=
		    fabs(*fo) * 2.0000000000000001e-13;
	    l3 = l3 || m2;
	}
	*maxst = 0;
	if (l2) {
	    *maxst = 1;
	}
    }

/*     TEST ON TERMINATION */

    if (l1 && ! l3) {
	*iters = 0;
	goto L4;
    } else if (l2 && l3 && ! l5) {
	*iters = 7;
	goto L4;
    } else if (m3 && mes1 == 3) {
	*iters = 5;
	goto L4;
    } else if (l3 && l5 && l7) {
	*iters = 4;
	goto L4;
    } else if (*kters < 0 || (*kters == 6 && l7)) {
	*iters = 6;
	goto L4;
    } else if (iabs(*nred) >= *mred) {
	*iters = -1;
	goto L4;
    } else {
	*rp = *r__;
	*fp = *f;
	*pp = *p;
	mode = MAX2(mode,1);
	mtyp = iabs(*mes);
	if (*f >= *maxf) {
	    mtyp = 1;
	}
    }
    if (mode == 1) {

/*     INTERVAL CHANGE AFTER EXTRAPOLATION */

	rl = ru;
	fl = fu;
	pl = pu;
	ru = *r__;
	fu = *f;
	pu = *p;
	if (! l3) {
	    *nred = 0;
	    mode = 2;
	} else if (mes1 == 1) {
	    mtyp = 1;
	}
    } else {

/*     INTERVAL CHANGE AFTER INTERPOLATION */

	if (! l3) {
	    ru = *r__;
	    fu = *f;
	    pu = *p;
	} else {
	    rl = *r__;
	    fl = *f;
	    pl = *p;
	}
    }
    goto L2;
L4:
    *isys = 0;
    SAVE_STATE;
    return;
} /* luksan_ps1l01__ */

/* cccccccccccccccccccccccccccccccccccccccccccccccccccccccccccccccccccccccc */
/* SUBROUTINE PULSP3                ALL SYSTEMS                02/12/01
* PURPOSE :
* LIMITED STORAGE VARIABLE METRIC UPDATE.
*
* PARAMETERS :
*  II  N  NUMBER OF VARIABLES (NUMBER OF ROWS OF XM).
*  II  M  NUMBER OF COLUMNS OF XM.
*  II  MF  MAXIMUM NUMBER OF COLUMNS OF XM.
*  RI  XM(N*M)  RECTANGULAR MATRIX IN THE PRODUCT FORM SHIFTED BROYDEN
*         METHOD (STORED COLUMNWISE): H-SIGMA*I=XM*TRANS(XM)
*  RO  GR(M)  MATRIX TRANS(XM)*GO.
*  RU  XO(N)  VECTORS OF VARIABLES DIFFERENCE XO AND VECTOR XO-TILDE.
*  RU  GO(N)  GRADIENT DIFFERENCE GO AND VECTOR XM*TRANS(XM)*GO.
*  RI  R  STEPSIZE PARAMETER.
*  RI  PO  OLD DIRECTIONAL DERIVATIVE (MULTIPLIED BY R)
*  RU  SIG  SCALING PARAMETER (ZETA AND SIGMA).
*  IO  ITERH  TERMINATION INDICATOR. ITERH<0-BAD DECOMPOSITION.
*         ITERH=0-SUCCESSFUL UPDATE. ITERH>0-NONPOSITIVE PARAMETERS.
*  II  MET3  CHOICE OF SIGMA (1-CONSTANT, 2-QUADRATIC EQUATION).
*
* SUBPROGRAMS USED :
*  S   MXDRMM  MULTIPLICATION OF A ROWWISE STORED DENSE RECTANGULAR
*         MATRIX BY A VECTOR.
*  S   MXDCMU  UPDATE OF A COLUMNWISE STORED DENSE RECTANGULAR MATRIX.
*         WITH CONTROLLING OF POSITIVE DEFINITENESS.
*  S   MXVDIR  VECTOR AUGMENTED BY A SCALED VECTOR.
*  RF  MXVDOT  DOT PRODUCT OF VECTORS.
*  S   MXVSCL  SCALING OF A VECTOR.
*
* METHOD :
* SHIFTED BFGS METHOD IN THE PRODUCT FORM.
*/
void luksan_pulsp3__(int *n, int *m, int *mf,
	double *xm, double *gr, double *xo, double *go,
	double *r__, double *po, double *sig, int *iterh,
	int *met3)
{
    /* System generated locals */
    double d__1, d__2, d__3, d__4;

    /* Builtin functions */

    /* Local variables */
    double a, b, aa, bb, ah, den, par, pom;

    (void) r__; (void) po;

    /* Parameter adjustments */
    --go;
    --xo;
    --gr;
    --xm;

    /* Function Body */
    if (*m >= *mf) {
	return;
    }
    b = luksan_mxvdot__(n, &xo[1], &go[1]);
    if (b <= 0.) {
	*iterh = 2;
	goto L22;
    }
    luksan_mxdrmm__(n, m, &xm[1], &go[1], &gr[1]);
    ah = luksan_mxvdot__(n, &go[1], &go[1]);
    aa = luksan_mxvdot__(m, &gr[1], &gr[1]);
    a = aa + ah * *sig;

/*     DETERMINATION OF THE PARAMETER SIG (SHIFT) */

    par = 1.;
    pom = b / ah;
    if (a > 0.) {
	den = luksan_mxvdot__(n, &xo[1], &xo[1]);
	if (*met3 <= 4) {
/* Computing MAX */
	    d__1 = 0., d__2 = 1. - aa / a;
/* Computing MAX */
	    d__3 = 0., d__4 = 1. - b * b / (den * ah);
	    *sig = sqrt((MAX2(d__1,d__2))) / (sqrt((MAX2(d__3,d__4))) + 1.) *
		    pom;
	} else {
/* Computing MAX */
	    d__1 = 0., d__2 = *sig * ah / a;
/* Computing MAX */
	    d__3 = 0., d__4 = 1. - b * b / (den * ah);
	    *sig = sqrt((MAX2(d__1,d__2))) / (sqrt((MAX2(d__3,d__4))) + 1.) *
		    pom;
	}
/* Computing MAX */
	d__1 = *sig, d__2 = pom * .2;
	*sig = MAX2(d__1,d__2);
/* Computing MIN */
	d__1 = *sig, d__2 = pom * .8;
	*sig = MIN2(d__1,d__2);
    } else {
	*sig = pom * .25;
    }

/*     COMPUTATION OF SHIFTED XO AND SHIFTED B */

    bb = b - ah * *sig;
    d__1 = -(*sig);
    luksan_mxvdir__(n, &d__1, &go[1], &xo[1], &xo[1]);

/*     BFGS-BASED SHIFTED BFGS UPDATE */

    pom = 1.;
    d__1 = -1. / bb;
    luksan_mxdcmu__(n, m, &xm[1], &d__1, &xo[1], &gr[1]);
    d__1 = sqrt(par / bb);
    luksan_mxvscl__(n, &d__1, &xo[1], &xm[*n * *m + 1]);
    ++(*m);
L22:
    *iterh = 0;
    return;
} /* luksan_pulsp3__ */

/* cccccccccccccccccccccccccccccccccccccccccccccccccccccccccccccccccccccccc */
/* SUBROUTINE PULVP3                ALL SYSTEMS                03/12/01
* PURPOSE :
* RANK-TWO LIMITED-STORAGE VARIABLE-METRIC METHODS IN THE PRODUCT FORM.
*
* PARAMETERS :
*  II  N  NUMBER OF VARIABLES (NUMBER OF ROWS OF XM).
*  II  M  NUMBER OF COLUMNS OF XM.
*  RI  XM(N*M)  RECTANGULAR MATRIX IN THE PRODUCT FORM SHIFTED BROYDEN
*         METHOD (STORED COLUMNWISE): H-SIGMA*I=XM*TRANS(XM)
*  RO  XR(M)  VECTOR TRANS(XM)*H**(-1)*XO.
*  RO  GR(M)  MATRIX TRANS(XM)*GO.
*  RA  S(N)  AUXILIARY VECTORS (H**(-1)*XO AND U).
*  RA  SO(N)  AUXILIARY VECTORS ((H-SIGMA*I)*H**(-1)*XO AND V).
*  RU  XO(N)  VECTORS OF VARIABLES DIFFERENCE XO AND VECTOR XO-TILDE.
*  RU  GO(N)  GRADIENT DIFFERENCE GO AND VECTOR XM*TRANS(XM)*GO.
*  RI  R  STEPSIZE PARAMETER.
*  RI  PO  OLD DIRECTIONAL DERIVATIVE (MULTIPLIED BY R)
*  RU  SIG  SCALING PARAMETER (ZETA AND SIGMA).
*  IO  ITERH  TERMINATION INDICATOR. ITERH<0-BAD DECOMPOSITION.
*         ITERH=0-SUCCESSFUL UPDATE. ITERH>0-NONPOSITIVE PARAMETERS.
*  II  MET2  CHOICE OF THE CORRECTION PARAMETER (1-THE UNIT VALUE,
*         2-THE BALANCING VALUE, 3-THE SQUARE ROOT, 4-THE GEOMETRIC
*         MEAN).
*  II  MET3  CHOICE OF THE SHIFT PARAMETER (4-THE FIRST FORMULA,
*         5-THE SECOND FORMULA).
*  II  MET5  CHOICE OF THE METHOD (1-RANK-ONE METHOD, 2-RANK-TWO
*         METHOD).
*
* SUBPROGRAMS USED :
*  S   MXDRMM  MULTIPLICATION OF A ROWWISE STORED DENSE RECTANGULAR
*         MATRIX BY A VECTOR.
*  S   MXDCMU  UPDATE OF A COLUMNWISE STORED DENSE RECTANGULAR MATRIX.
*         WITH CONTROLLING OF POSITIVE DEFINITENESS. RANK-ONE FORMULA.
*  S   MXDCMV  UPDATE OF A COLUMNWISE STORED DENSE RECTANGULAR MATRIX.
*         WITH CONTROLLING OF POSITIVE DEFINITENESS. RANK-TWO FORMULA.
*  S   MXVDIR  VECTOR AUGMENTED BY A SCALED VECTOR.
*  RF  MXVDOT  DOT PRODUCT OF VECTORS.
*  S   MXVLIN  LINEAR COMBINATION OF TWO VECTORS.
*  S   MXVSCL  SCALING OF A VECTOR.
*
* METHOD :
* RANK-ONE LIMITED-STORAGE VARIABLE-METRIC METHOD IN THE PRODUCT FORM.
*/
void luksan_pulvp3__(int *n, int *m, double *xm,
	double *xr, double *gr, double *s, double *so,
	double *xo, double *go, double *r__, double *po,
	double *sig, int *iterh, int *met2, int *met3,
	int *met5)
{
    /* System generated locals */
    double d__1, d__2, d__3, d__4;

    /* Builtin functions */

    /* Local variables */
    double a, b, aa, bb, cc, ah, den, par, pom, zet;

    (void) po;

    /* Parameter adjustments */
    --go;
    --xo;
    --so;
    --s;
    --gr;
    --xr;
    --xm;

    /* Function Body */
    zet = *sig;

/*     COMPUTATION OF B */

    b = luksan_mxvdot__(n, &xo[1], &go[1]);
    if (b <= 0.) {
	*iterh = 2;
	goto L22;
    }

/*     COMPUTATION OF GR=TRANS(XM)*GO, XR=TRANS(XM)*H**(-1)*XO */
/*     AND S=H**(-1)*XO, SO=(H-SIGMA*I)*H**(-1)*XO. COMPUTATION */
/*     OF AA=GR*GR, BB=GR*XR, CC=XR*XR. COMPUTATION OF A AND C. */

    luksan_mxdrmm__(n, m, &xm[1], &go[1], &gr[1]);
    luksan_mxvscl__(n, r__, &s[1], &s[1]);
    luksan_mxdrmm__(n, m, &xm[1], &s[1], &xr[1]);
    d__1 = -(*sig);
    luksan_mxvdir__(n, &d__1, &s[1], &xo[1], &so[1]);
    ah = luksan_mxvdot__(n, &go[1], &go[1]);
    aa = luksan_mxvdot__(m, &gr[1], &gr[1]);
    bb = luksan_mxvdot__(m, &gr[1], &xr[1]);
    cc = luksan_mxvdot__(m, &xr[1], &xr[1]);
    a = aa + ah * *sig;

/*     DETERMINATION OF THE PARAMETER SIG (SHIFT) */

    pom = b / ah;
    if (a > 0.) {
	den = luksan_mxvdot__(n, &xo[1], &xo[1]);
	if (*met3 <= 4) {
/* Computing MAX */
	    d__1 = 0., d__2 = 1. - aa / a;
/* Computing MAX */
	    d__3 = 0., d__4 = 1. - b * b / (den * ah);
	    *sig = sqrt((MAX2(d__1,d__2))) / (sqrt((MAX2(d__3,d__4))) + 1.) *
		    pom;
	} else {
/* Computing MAX */
	    d__1 = 0., d__2 = *sig * ah / a;
/* Computing MAX */
	    d__3 = 0., d__4 = 1. - b * b / (den * ah);
	    *sig = sqrt((MAX2(d__1,d__2))) / (sqrt((MAX2(d__3,d__4))) + 1.) *
		    pom;
	}
/* Computing MAX */
	d__1 = *sig, d__2 = pom * .2;
	*sig = MAX2(d__1,d__2);
/* Computing MIN */
	d__1 = *sig, d__2 = pom * .8;
	*sig = MIN2(d__1,d__2);
    } else {
	*sig = pom * .25;
    }

/*     COMPUTATION OF SHIFTED XO AND SHIFTED B */

    b -= ah * *sig;
    d__1 = -(*sig);
    luksan_mxvdir__(n, &d__1, &go[1], &xo[1], &xo[1]);

/*     COMPUTATION OF THE PARAMETER RHO (CORRECTION) */

    if (*met2 <= 1) {
	par = 1.;
    } else if (*met2 == 2) {
	par = *sig * ah / b;
    } else if (*met2 == 3) {
	par = sqrt(1. - aa / a);
    } else if (*met2 == 4) {
	par = sqrt(sqrt(1. - aa / a) * (*sig * ah / b));
    } else {
	par = zet / (zet + *sig);
    }

/*     COMPUTATION OF THE PARAMETER THETA (BFGS) */

    d__1 = sqrt(par * b / cc);
    pom = copysign(d__1, bb);

/*     COMPUTATION OF Q AND P */

    if (*met5 == 1) {

/*     RANK ONE UPDATE OF XM */

	luksan_mxvdir__(m, &pom, &xr[1], &gr[1], &xr[1]);
	luksan_mxvlin__(n, &par, &xo[1], &pom, &so[1], &s[1]);
	d__1 = -1. / (par * b + pom * bb);
	luksan_mxdcmu__(n, m, &xm[1], &d__1, &s[1], &xr[1]);
    } else {

/*     RANK TWO UPDATE OF XM */

	d__1 = par / pom - bb / b;
	luksan_mxvdir__(n, &d__1, &xo[1], &so[1], &s[1]);
	d__1 = -1. / b;
	d__2 = -1. / cc;
	luksan_mxdcmv__(n, m, &xm[1], &d__1, &xo[1], &gr[1], &d__2, &s[1], &xr[1]);
    }
L22:
    *iterh = 0;
    return;
} /* luksan_pulvp3__ */

/* cccccccccccccccccccccccccccccccccccccccccccccccccccccccccccccccccccccccc */
/* SUBROUTINE PYADC0                ALL SYSTEMS                98/12/01
* PURPOSE :
* NEW SIMPLE BOUNDS ARE ADDED TO THE ACTIVE SET.
*
* PARAMETERS :
*  II  NF  DECLARED NUMBER OF VARIABLES.
*  II  N  REDUCED NUMBER OF VARIABLES.
*  RI  X(NF)  VECTOR OF VARIABLES.
*  II  IX(NF)  VECTOR CONTAINING TYPES OF BOUNDS.
*  RI  XL(NF)  VECTOR CONTAINING LOWER BOUNDS FOR VARIABLES.
*  RI  XU(NF)  VECTOR CONTAINING UPPER BOUNDS FOR VARIABLES.
*  IO  INEW  NUMBER OF ACTIVE CONSTRAINTS.
*/
void luksan_pyadc0__(int *nf, int *n, double *x,
	int *ix, double *xl, double *xu, int *inew)
{
    /* System generated locals */
    int i__1;

    /* Local variables */
    int i__, ii, ixi;

    /* Parameter adjustments */
    --ix;
    --x;
    --xl;
    --xu;

    /* Function Body */
    *n = *nf;
    *inew = 0;
    i__1 = *nf;
    for (i__ = 1; i__ <= i__1; ++i__) {
	ii = ix[i__];
	ixi = iabs(ii);
	if (ixi >= 5) {
	    ix[i__] = -ixi;
	} else if ((ixi == 1 || ixi == 3 || ixi == 4) && x[i__] <= xl[i__]) {
	    x[i__] = xl[i__];
	    if (ixi == 4) {
		ix[i__] = -3;
	    } else {
		ix[i__] = -ixi;
	    }
	    --(*n);
	    if (ii > 0) {
		++(*inew);
	    }
	} else if ((ixi == 2 || ixi == 3 || ixi == 4) && x[i__] >= xu[i__]) {
	    x[i__] = xu[i__];
	    if (ixi == 3) {
		ix[i__] = -4;
	    } else {
		ix[i__] = -ixi;
	    }
	    --(*n);
	    if (ii > 0) {
		++(*inew);
	    }
	}
/* L1: */
    }
    return;
} /* luksan_pyadc0__ */

/* cccccccccccccccccccccccccccccccccccccccccccccccccccccccccccccccccccccccc */
/* SUBROUTINE PYFUT1                ALL SYSTEMS                98/12/01
* PURPOSE :
* TERMINATION CRITERIA AND TEST ON RESTART.
*
* PARAMETERS :
*  II  N  ACTUAL NUMBER OF VARIABLES.
*  RI  F  NEW VALUE OF THE OBJECTIVE FUNCTION.
*  RI  FO  OLD VALUE OF THE OBJECTIVE FUNCTION.
*  RI  UMAX  MAXIMUM ABSOLUTE VALUE OF THE NEGATIVE LAGRANGE MULTIPLIER.
*  RO  GMAX  NORM OF THE TRANSFORMED GRADIENT.
*  RI  DMAX  MAXIMUM RELATIVE DIFFERENCE OF VARIABLES.
*  RI  TOLX  LOWER BOUND FOR STEPLENGTH.
*  RI  TOLF  LOWER BOUND FOR FUNCTION DECREASE.
*  RI  TOLB  LOWER BOUND FOR FUNCTION VALUE.
*  RI  TOLG  LOWER BOUND FOR GRADIENT.
*  II  KD  DEGREE OF REQUIRED DERIVATIVES.
*  IU  NIT  ACTUAL NUMBER OF ITERATIONS.
*  II  KIT  NUMBER OF THE ITERATION AFTER RESTART.
*  II  MIT  MAXIMUM NUMBER OF ITERATIONS.
*  IU  NFV  ACTUAL NUMBER OF COMPUTED FUNCTION VALUES.
*  II  MFV  MAXIMUM NUMBER OF COMPUTED FUNCTION VALUES.
*  IU  NFG  ACTUAL NUMBER OF COMPUTED GRADIENT VALUES.
*  II  MFG  MAXIMUM NUMBER OF COMPUTED GRADIENT VALUES.
*  IU  NTESX  ACTUAL NUMBER OF TESTS ON STEPLENGTH.
*  II  MTESX  MAXIMUM NUMBER OF TESTS ON STEPLENGTH.
*  IU  NTESF  ACTUAL NUMBER OF TESTS ON FUNCTION DECREASE.
*  II  MTESF  MAXIMUM NUMBER OF TESTS ON FUNCTION DECREASE.
*  II  IRES1  RESTART SPECIFICATION. RESTART IS PERFORMED AFTER
*         IRES1*N+IRES2 ITERATIONS.
*  II  IRES2  RESTART SPECIFICATION. RESTART IS PERFORMED AFTER
*         IRES1*N+IRES2 ITERATIONS.
*  IU  IREST  RESTART INDICATOR. RESTART IS PERFORMED IF IREST>0.
*  II  ITERS  TERMINATION INDICATOR FOR STEPLENGTH DETERMINATION.
*         ITERS=0 FOR ZERO STEP.
*  IO  ITERM  TERMINATION INDICATOR. ITERM=1-TERMINATION AFTER MTESX
*         UNSUFFICIENT STEPLENGTHS. ITERM=2-TERMINATION AFTER MTESF
*         UNSUFFICIENT FUNCTION DECREASES. ITERM=3-TERMINATION ON LOWER
*         BOUND FOR FUNCTION VALUE. ITERM=4-TERMINATION ON LOWER BOUND
*         FOR GRADIENT. ITERM=11-TERMINATION AFTER MAXIMUM NUMBER OF
*         ITERATIONS. ITERM=12-TERMINATION AFTER MAXIMUM NUMBER OF
*         COMPUTED FUNCTION VALUES.
*/
void luksan_pyfut1__(int *n, double *f, double *fo, double *umax,
		     double *gmax, int xstop, /* double *dmax__,  */
		     const nlopt_stopping *stop,
		     double *tolg, int *kd, int *nit, int *kit, int *mit,
		     int *nfg, int *mfg, int *ntesx,
	int *mtesx, int *ntesf, int *mtesf, int *ites,
	int *ires1, int *ires2, int *irest, int *iters,
	int *iterm)
{
    /* System generated locals */
    double d__1, d__2;

    /* Builtin functions */

    if (*iterm < 0) {
	return;
    }
    if (*ites <= 0) {
	goto L1;
    }
    if (*iters == 0) {
	goto L1;
    }
    if (*nit <= 0) {
/* Computing MIN */
	d__1 = sqrt((fabs(*f))), d__2 = fabs(*f) / 10.;
	*fo = *f + MIN2(d__1,d__2);
    }
    if (nlopt_stop_forced(stop)) {
	*iterm = -999;
	return;
    }
    if (*f <= stop->minf_max /* *tolb */) {
	*iterm = 3;
	return;
    }
    if (*kd > 0) {
	if (*gmax <= *tolg && *umax <= *tolg) {
	    *iterm = 4;
	    return;
	}
    }
    if (*nit <= 0) {
	*ntesx = 0;
	*ntesf = 0;
    }
    if (xstop) /* (*dmax__ <= *tolx) */ {
	*iterm = 1;
	++(*ntesx);
	if (*ntesx >= *mtesx) {
	    return;
	}
    } else {
	*ntesx = 0;
    }
    if (nlopt_stop_ftol(stop, *f, *fo)) {
	*iterm = 2;
	++(*ntesf);
	if (*ntesf >= *mtesf) {
	    return;
	}
    } else {
	*ntesf = 0;
    }
L1:
    if (*nit >= *mit) {
	*iterm = 11;
	return;
    }
    if (nlopt_stop_evals(stop)) /* (*nfv >= *mfv) */ {
	*iterm = 12;
	return;
    }
    if (*nfg >= *mfg) {
	*iterm = 13;
	return;
    }
    *iterm = 0;
    if (*n > 0 && *nit - *kit >= *ires1 * *n + *ires2) {
	*irest = MAX2(*irest,1);
    }
    ++(*nit);
    return;
} /* luksan_pyfut1__ */

/* cccccccccccccccccccccccccccccccccccccccccccccccccccccccccccccccccccccccc */
/* SUBROUTINE PYRMC0                ALL SYSTEMS                98/12/01
* PURPOSE :
* OLD SIMPLE BOUND IS REMOVED FROM THE ACTIVE SET. TRANSFORMED
* GRADIENT OF THE OBJECTIVE FUNCTION IS UPDATED.
*
* PARAMETERS :
*  II  NF  DECLARED NUMBER OF VARIABLES.
*  II  N  REDUCED NUMBER OF VARIABLES.
*  II  IX(NF)  VECTOR CONTAINING TYPES OF BOUNDS.
*  RI  G(NF)  GRADIENT OF THE OBJECTIVE FUNCTION.
*  RI  EPS8  TOLERANCE FOR CONSTRAINT TO BE REMOVED.
*  RI  UMAX  MAXIMUM ABSOLUTE VALUE OF THE NEGATIVE LAGRANGE MULTIPLIER.
*  RI  GMAX  NORM OF THE TRANSFORMED GRADIENT.
*  RO  RMAX  MAXIMUM VALUE OF THE STEPSIZE PARAMETER.
*  II  IOLD  NUMBER OF REMOVED CONSTRAINTS.
*  IU  IREST  RESTART INDICATOR.
*/
void luksan_pyrmc0__(int *nf, int *n, int *ix,
	double *g, double *eps8, double *umax, double *gmax,
	double *rmax, int *iold, int *irest)
{
    /* System generated locals */
    int i__1, i__2, i__3;

    /* Local variables */
    int i__, ixi;

    /* Parameter adjustments */
    --g;
    --ix;

    /* Function Body */
    if (*n == 0 || *rmax > 0.) {
	if (*umax > *eps8 * *gmax) {
	    *iold = 0;
	    i__1 = *nf;
	    for (i__ = 1; i__ <= i__1; ++i__) {
		ixi = ix[i__];
		if (ixi >= 0) {
		} else if (ixi <= -5) {
		} else if ((ixi == -1 || ixi == -3) && -g[i__] <= 0.) {
		} else if ((ixi == -2 || ixi == -4) && g[i__] <= 0.) {
		} else {
		    ++(*iold);
/* Computing MIN */
		    i__3 = (i__2 = ix[i__], iabs(i__2));
		    ix[i__] = MIN2(i__3,3);
		    if (*rmax == 0.) {
			goto L2;
		    }
		}
/* L1: */
	    }
L2:
	    if (*iold > 1) {
		*irest = MAX2(*irest,1);
	    }
	}
    }
    return;
} /* luksan_pyrmc0__ */

/* cccccccccccccccccccccccccccccccccccccccccccccccccccccccccccccccccccccccc */
/* SUBROUTINE PYTRCD             ALL SYSTEMS                   98/12/01
* PURPOSE :
* VECTORS OF VARIABLES DIFFERENCE AND GRADIENTS DIFFERENCE ARE COMPUTED
* AND SCALED AND REDUCED. TEST VALUE DMAX IS DETERMINED.
*
* PARAMETERS :
*  II  NF DECLARED NUMBER OF VARIABLES.
*  RI  X(NF)  VECTOR OF VARIABLES.
*  II  IX(NF)  VECTOR CONTAINING TYPES OF BOUNDS.
*  RU  XO(NF)  VECTORS OF VARIABLES DIFFERENCE.
*  RI  G(NF)  GRADIENT OF THE OBJECTIVE FUNCTION.
*  RU  GO(NF)  GRADIENTS DIFFERENCE.
*  RO  R  VALUE OF THE STEPSIZE PARAMETER.
*  RO  F  NEW VALUE OF THE OBJECTIVE FUNCTION.
*  RI  FO  OLD VALUE OF THE OBJECTIVE FUNCTION.
*  RO  P  NEW VALUE OF THE DIRECTIONAL DERIVATIVE.
*  RI  PO  OLD VALUE OF THE DIRECTIONAL DERIVATIVE.
*  RO  DMAX  MAXIMUM RELATIVE DIFFERENCE OF VARIABLES.
*  II  KBF  SPECIFICATION OF SIMPLE BOUNDS. KBF=0-NO SIMPLE BOUNDS.
*         KBF=1-ONE SIDED SIMPLE BOUNDS. KBF=2=TWO SIDED SIMPLE BOUNDS.
*  IO  KD  DEGREE OF REQUIRED DERIVATIVES.
*  IO  LD  DEGREE OF COMPUTED DERIVATIVES.
*  II  ITERS  TERMINATION INDICATOR FOR STEPLENGTH DETERMINATION.
*         ITERS=0 FOR ZERO STEP.
*
* SUBPROGRAMS USED :
*  S   MXVDIF  DIFFERENCE OF TWO VECTORS.
*  S   MXVSAV  DIFFERENCE OF TWO VECTORS WITH COPYING AND SAVING THE
*         SUBSTRACTED ONE.
*/
void luksan_pytrcd__(int *nf, double *x, int *ix,
	double *xo, double *g, double *go, double *r__,
	double *f, double *fo, double *p, double *po,
	double *dmax__, int *kbf, int *kd, int *ld, int *
	iters)
{
    /* System generated locals */
    int i__1;
    double d__1, d__2, d__3, d__4, d__5;

    /* Local variables */
    int i__;

    /* Parameter adjustments */
    --go;
    --g;
    --xo;
    --ix;
    --x;

    /* Function Body */
    if (*iters > 0) {
	luksan_mxvdif__(nf, &x[1], &xo[1], &xo[1]);
	luksan_mxvdif__(nf, &g[1], &go[1], &go[1]);
	*po = *r__ * *po;
	*p = *r__ * *p;
    } else {
	*f = *fo;
	*p = *po;
	luksan_mxvsav__(nf, &x[1], &xo[1]);
	luksan_mxvsav__(nf, &g[1], &go[1]);
	*ld = *kd;
    }
    *dmax__ = 0.;
    i__1 = *nf;
    for (i__ = 1; i__ <= i__1; ++i__) {
	if (*kbf > 0) {
	    if (ix[i__] < 0) {
		xo[i__] = 0.;
		go[i__] = 0.;
		goto L1;
	    }
	}
/* Computing MAX */
/* Computing MAX */
	d__5 = (d__2 = x[i__], fabs(d__2));
	d__3 = *dmax__, d__4 = (d__1 = xo[i__], fabs(d__1)) / MAX2(d__5,1.);
	*dmax__ = MAX2(d__3,d__4);
L1:
	;
    }
    return;
} /* luksan_pytrcd__ */

/* cccccccccccccccccccccccccccccccccccccccccccccccccccccccccccccccccccccccc */
/* SUBROUTINE PYTRCG                ALL SYSTEMS                99/12/01
* PURPOSE :
*  GRADIENT OF THE OBJECTIVE FUNCTION IS SCALED AND REDUCED. TEST VALUES
*  GMAX AND UMAX ARE COMPUTED.
*
* PARAMETERS :
*  II  NF DECLARED NUMBER OF VARIABLES.
*  II  N  ACTUAL NUMBER OF VARIABLES.
*  II  IX(NF)  VECTOR CONTAINING TYPES OF BOUNDS.
*  RI  G(NF)  GRADIENT OF THE OBJECTIVE FUNCTION.
*  RI  UMAX  MAXIMUM ABSOLUTE VALUE OF THE NEGATIVE LAGRANGE MULTIPLIER.
*  RI  GMAX  NORM OF THE TRANSFORMED GRADIENT.
*  II  KBF  SPECIFICATION OF SIMPLE BOUNDS. KBF=0-NO SIMPLE BOUNDS.
*         KBF=1-ONE SIDED SIMPLE BOUNDS. KBF=2=TWO SIDED SIMPLE BOUNDS.
*  II  IOLD  INDEX OF THE REMOVED CONSTRAINT.
*
* SUBPROGRAMS USED :
*  RF  MXVMAX  L-INFINITY NORM OF A VECTOR.
*/
void luksan_pytrcg__(int *nf, int *n, int *ix,
	double *g, double *umax, double *gmax, int *kbf,
	int *iold)
{
    /* System generated locals */
    int i__1;
    double d__1, d__2;

    /* Local variables */
    int i__;
    double temp;

    /* Parameter adjustments */
    --g;
    --ix;

    /* Function Body */
    if (*kbf > 0) {
	*gmax = 0.;
	*umax = 0.;
	*iold = 0;
	i__1 = *nf;
	for (i__ = 1; i__ <= i__1; ++i__) {
	    temp = g[i__];
	    if (ix[i__] >= 0) {
/* Computing MAX */
		d__1 = *gmax, d__2 = fabs(temp);
		*gmax = MAX2(d__1,d__2);
	    } else if (ix[i__] <= -5) {
	    } else if ((ix[i__] == -1 || ix[i__] == -3) && *umax + temp >= 0.)
		     {
	    } else if ((ix[i__] == -2 || ix[i__] == -4) && *umax - temp >= 0.)
		     {
	    } else {
		*iold = i__;
		*umax = fabs(temp);
	    }
/* L1: */
	}
    } else {
	*umax = 0.;
	*gmax = luksan_mxvmax__(nf, &g[1]);
    }
    *n = *nf;
    return;
} /* luksan_pytrcg__ */

/* cccccccccccccccccccccccccccccccccccccccccccccccccccccccccccccccccccccccc */
/* SUBROUTINE PYTRCS             ALL SYSTEMS                   98/12/01
* PURPOSE :
* SCALED AND REDUCED DIRECTION VECTOR IS BACK TRANSFORMED. VECTORS
* X,G AND VALUES F,P ARE SAVED.
*
* PARAMETERS :
*  II  NF DECLARED NUMBER OF VARIABLES.
*  RI  X(NF)  VECTOR OF VARIABLES.
*  II  IX(NF)  VECTOR CONTAINING TYPES OF BOUNDS.
*  RO  XO(NF)  SAVED VECTOR OF VARIABLES.
*  RI  XL(NF)  VECTOR CONTAINING LOWER BOUNDS FOR VARIABLES.
*  RI  XU(NF)  VECTOR CONTAINING UPPER BOUNDS FOR VARIABLES.
*  RI  G(NF)  GRADIENT OF THE OBJECTIVE FUNCTION.
*  RO  GO(NF)  SAVED GRADIENT OF THE OBJECTIVE FUNCTION.
*  RO  S(NF)  DIRECTION VECTOR.
*  RO  RO  SAVED VALUE OF THE STEPSIZE PARAMETER.
*  RO  FP  PREVIOUS VALUE OF THE OBJECTIVE FUNCTION.
*  RU  FO  SAVED VALUE OF THE OBJECTIVE FUNCTION.
*  RI  F  VALUE OF THE OBJECTIVE FUNCTION.
*  RO  PO  SAVED VALUE OF THE DIRECTIONAL DERIVATIVE.
*  RI  P  VALUE OF THE DIRECTIONAL DERIVATIVE.
*  RO  RMAX  MAXIMUM VALUE OF THE STEPSIZE PARAMETER.
*  RI  ETA9  MAXIMUM FOR REAL NUMBERS.
*  II  KBF  SPECIFICATION OF SIMPLE BOUNDS. KBF=0-NO SIMPLE BOUNDS.
*         KBF=1-ONE SIDED SIMPLE BOUNDS. KBF=2=TWO SIDED SIMPLE BOUNDS.
*
* SUBPROGRAMS USED :
*  S   MXVCOP  COPYING OF A VECTOR.
*/
void luksan_pytrcs__(int *nf, double *x, int *ix,
	double *xo, double *xl, double *xu, double *g,
	double *go, double *s, double *ro, double *fp,
	double *fo, double *f, double *po, double *p,
	double *rmax, double *eta9, int *kbf)
{
    /* System generated locals */
    int i__1;
    double d__1, d__2;

    /* Local variables */
    int i__;

    /* Parameter adjustments */
    --s;
    --go;
    --g;
    --xu;
    --xl;
    --xo;
    --ix;
    --x;

    /* Function Body */
    *fp = *fo;
    *ro = 0.;
    *fo = *f;
    *po = *p;
    luksan_mxvcop__(nf, &x[1], &xo[1]);
    luksan_mxvcop__(nf, &g[1], &go[1]);
    if (*kbf > 0) {
	i__1 = *nf;
	for (i__ = 1; i__ <= i__1; ++i__) {
	    if (ix[i__] < 0) {
		s[i__] = 0.;
	    } else {
		if (ix[i__] == 1 || ix[i__] >= 3) {
		    if (s[i__] < -1. / *eta9) {
/* Computing MIN */
			d__1 = *rmax, d__2 = (xl[i__] - x[i__]) / s[i__];
			*rmax = MIN2(d__1,d__2);
		    }
		}
		if (ix[i__] == 2 || ix[i__] >= 3) {
		    if (s[i__] > 1. / *eta9) {
/* Computing MIN */
			d__1 = *rmax, d__2 = (xu[i__] - x[i__]) / s[i__];
			*rmax = MIN2(d__1,d__2);
		    }
		}
	    }
/* L1: */
	}
    }
    return;
} /* luksan_pytrcs__ */
```
