## Supplementary material for "RNA covariation at helix-level resolution for the identification of evolutionarily conserved RNA structure": pssubs.for

```
* SUBROUTINE PA0GS3             ALL SYSTEMS                 91/12/01
* PURPOSE :
* NUMERICAL COMPUTATION OF THE GRADIENT OF THE APPROXIMATED
* FUNCTION.
*
* PARAMETERS :
*  II  N  NUMBER OF VARIABLES.
*  II  KA  INDEX OF THE APPROXIMATED FUNCTION.
*  RI  X(N)  VECTOR OF VARIABLES.
*  RO  FA  VALUE OF THE APPROXIMATED FUNCTION.
*  RA  GA(N)  GRADIENT OF THE APPROXIMATED FUNCTION.
*  II  IAG(N+1)  POSITION OF THE FIRST ROWS ELEMENTS IN THE FIELD AG.
*  II  JAG(MA) COLUMN INDICES OF ELEMENTS IN THE FIELD AG.
*  RI  ETA1  PRECISION OF THE COMPUTED FUNCTION VALUES.
*  IU  NAV  NUMBER OF APPROXIMATED FUNCTION EVALUATIONS.
*
* SUBPROGRAMS USED :
*  SE  FUN  COMPUTATION OF THE VALUE OF THE APPROXIMATED FUNCTION.
*
      SUBROUTINE PA0GS3(N,KA,X,FA,GA,IAG,JAG,ETA1,NAV)
      DOUBLE PRECISION ETA1,FA
      INTEGER          KA,N,NAV
      DOUBLE PRECISION GA(*),X(*)
      INTEGER          IAG(*),JAG(*)
      DOUBLE PRECISION ETA,FTEMP,XSTEP,XTEMP
      INTEGER          IVAR,KVAR
      ETA = SQRT(ETA1)
      FTEMP = FA
      DO 10 KVAR = IAG(KA),IAG(KA+1) - 1
          IVAR = JAG(KVAR)
*
*     STEP SELECTION
*
          XSTEP = ETA*MAX(ABS(X(IVAR)),1.0D0)*SIGN(1.0D0,X(IVAR))
          XTEMP = X(IVAR)
          X(IVAR) = X(IVAR) + XSTEP
          XSTEP = X(IVAR) - XTEMP
          NAV = NAV + 1
          CALL FUN(N,KA,X,FA)
*
*     NUMERICAL DIFFERENTIATION
*
          GA(IVAR) = (FA-FTEMP)/XSTEP
          X(IVAR) = XTEMP
   10 CONTINUE
      FA = FTEMP
      RETURN
      END
* SUBROUTINE PA0HS3                ALL SYSTEMS                 99/12/01
* PURPOSE :
* NUMERICAL COMPUTATION OF THE HESSIAN MATRIX OF THE APPROXIMATED
* FUNCTION USING ITS VALUES.
*
* PARAMETERS :
*  II  NF  NUMBER OF VARIABLES.
*  II  KA  INDEX OF THE SELECTED FUNCTION.
*  RI  X(NF)  VECTOR OF VARIABLES.
*  II  IX(NF)  VECTOR CONTAINING TYPES OF BOUNDS.
*  RO  HA(M) HESSIAN MATRIX OF THE APPROXIMATED FUNCTION.
*  RA  GO(NF)  AUXILIARY VECTOR.
*  RA  GS(NF)  AUXILIARY VECTOR.
*  RI  IAG(NA+1)  POSITION OF THE FIRST ROWS ELEMENTS IN THE FIELD AG.
*  RI  JAG(MA)  COLUMN INDICES OF ELEMENTS IN THE FIELD AG.
*  RI  FA  VALUE OF THE SELECTED FUNCTION.
*  RI  ETA1  PRECISION OF THE COMPUTED VALUES.
*  II  KBF  TYPE OF BOUNDS. KBF=0-BOUNDS ARE NOT USED. KBF=1-ONE SIDED
*         BOUNDS. KBF=1-TWO SIDED BOUNDS.
*  IO  NAV  NUMBER OF APPROXIMATED FUNTION VALUES.
*
* SUBPROGRAMS USED :
*  SE  FUN  COMPUTATION OF THE VALUE OF THE APPROXIMATED FUNCTION.
*
      SUBROUTINE PA0HS3(NF,KA,X,IX,HA,GO,GS,IAG,JAG,FA,ETA1,KBF,NAV)
      INTEGER NF,KA,IX(*),IAG(*),JAG(*),KBF,NAV
      DOUBLE PRECISION X(*),HA(*),GO(*),GS(*),FA,ETA1
      DOUBLE PRECISION XTEMPI,XTEMPJ,FTEMP,ETA
      INTEGER I,J,IJ
      INTEGER IVAR,JVAR,KVAR,LVAR,MVAR
      ETA=ETA1**(1.0D 0/3.0D 0)
      FTEMP=FA
      MVAR=IAG(KA)-1
      DO 4 KVAR=MVAR+1,IAG(KA+1)-1
      IVAR=ABS(JAG(KVAR))
      IF (KBF.GT.0) THEN
      IF (IX(IVAR).LE.-5) GO TO 4
      END IF
*
*     STEP SELECTION
*
      XTEMPI=X(IVAR)
      IF (XTEMPI.GE.0.0D 0) THEN
      GO(IVAR)= ETA*MAX(ABS(XTEMPI),1.0D 0)
      ELSE
      GO(IVAR)=-ETA*MAX(ABS(XTEMPI),1.0D 0)
      END IF
      X(IVAR)=X(IVAR)+GO(IVAR)
      GO(IVAR)=X(IVAR)-XTEMPI
      CALL FUN(NF,KA,X,FA)
      NAV=NAV+1
      GS(IVAR)=FA
      X(IVAR)=XTEMPI
    4 CONTINUE
*
*     NUMERICAL DIFFERENTIATION
*
      DO 10 KVAR=MVAR+1,IAG(KA+1)-1
      IVAR=ABS(JAG(KVAR))
      IF (KBF.GT.0) THEN
      IF (IX(IVAR).LE.-5) GO TO 10
      END IF
      XTEMPI=X(IVAR)
      X(IVAR)=XTEMPI+GO(IVAR)
      DO 9 LVAR=KVAR,IAG(KA+1)-1
      JVAR=ABS(JAG(LVAR))
      IF (KBF.GT.0) THEN
      IF (IX(JVAR).LE.-5) GO TO 9
      END IF
      XTEMPJ=X(JVAR)
      X(JVAR)=X(JVAR)+GO(JVAR)
      CALL FUN(NF,KA,X,FA)
      NAV=NAV+1
      I=KVAR-MVAR
      J=LVAR-MVAR
      IJ=MAX(I,J)*(MAX(I,J)-1)/2+MIN(I,J)
      HA(IJ)=((FTEMP-GS(IVAR))+(FA-GS(JVAR)))/(GO(IVAR)*GO(JVAR))
      X(JVAR)=XTEMPJ
    9 CONTINUE
      X(IVAR)=XTEMPI
   10 CONTINUE
      FA=FTEMP
      RETURN
      END
* SUBROUTINE PA0SQ3             ALL SYSTEMS                 92/12/01
* PURPOSE :
* COMPUTATION OF THE VALUE AND THE GRADIENT OF THE OBJECTIVE FUNCTION
* WHICH IS DEFINED AS A SUM OF SQUARES.
*
* PARAMETERS:
*  II  N  NUMBER OF VARIABLES.
*  RI  X(N)  VECTOR OF VARIABLES.
*  RO  F  VALUE OF THE OBJECTIVE FUNCTION.
*  RO  AF(N)  VALUES OF THE APPROXIMATED FUNCTIONS.
*  RA  GA(N)  GRADIENT OF THE APPROXIMATED FUNCTION.
*  RI  AG(IAG(N+1)-1)  SPARSE RECTANGULAR MATRIX WHICH IS USED FOR THE
*         DIRECTION VECTOR DETERMINATION.
*  II  IAG(N+1)  POSITION OF THE FIRST ROWS ELEMENTS IN THE FIELD AG.
*  II  JAG(MA) COLUMN INDICES OF ELEMENTS IN THE FIELD AG.
*  RI  G(N)  GRADIENT OF THE OBJECTIVE FUNCTION.
*  RI  ETA1  PRECISION OF THE COMPUTED FUNCTION VALUES.
*  II  KD  DEGREE OF REQUIRED DERIVATIVES.
*  IU  LD  DEGREE OF PREVIOUSLY COMPUTED DERIVATIVES.
*  IO  NFV  NUMBER OF FUNCTION EVALUATIONS.
*  IO  NFG  NUMBER OF GRADIENT EVALUATIONS.
*  II  IDER  DEGREE OF ANALYTICALLY COMPUTED DERIVATIVES (0 OR 1).
*
* SUBPROGRAMS USED :
*  SE  FUN  COMPUTATION OF THE VALUE OF THE APPROXIMATED FUNCTION.
*  S   PA0GS3  NUMERICAL DIFFERENTIATION.
*  S   MXVSET  INITIATION OF A VECTOR.
*
      SUBROUTINE PA0SQ3(N,X,F,AF,GA,AG,IAG,JAG,G,ETA1,KD,LD,NFV,NFG,
     & IDER)
      DOUBLE PRECISION ETA1,F
      INTEGER          IDER,KD,LD,N,NFV,NFG
      DOUBLE PRECISION AF(*),AG(*),G(*),GA(*),X(*)
      INTEGER          IAG(*),JAG(*)
      DOUBLE PRECISION FA
      INTEGER          J,JP,K,KA,L,NAV
      IF (KD.LE.LD) RETURN
      IF (KD.GE.0 .AND. LD.LT.0) THEN
      F = 0.0D0
      NFV=NFV+1
      END IF
      IF (KD.GE.1 .AND. LD.LT.1) THEN
      CALL MXVSET(N,0.0D0,G)
      IF (IDER.GT.0) NFG=NFG+1
      END IF
      NAV=0
      DO 30 KA = 1,N
          IF (KD.LT.0) GO TO 30
          IF (LD.GE.0) THEN
              FA = AF(KA)
          ELSE
              CALL FUN(N,KA,X,FA)
              AF(KA) = FA
          END IF
          IF (LD.GE.0) GO TO 10
          F = F + FA*FA
   10     IF (KD.LT.1) GO TO 30
          IF (IDER.EQ.0) THEN
              CALL PA0GS3(N,KA,X,FA,GA,IAG,JAG,ETA1,NAV)
          ELSE
              CALL DFUN(N,KA,X,GA)
          END IF
          K = IAG(KA)
          L = IAG(KA+1) - K
          DO 20 J = 1,L
              JP = JAG(K)
              G(JP) = G(JP) + FA*GA(JP)
              AG(K) = GA(JP)
              K = K + 1
   20     CONTINUE
   30 CONTINUE
      IF (KD.GE.0 .AND. LD.LT.0) F = 0.5D0*F
      IF (IDER.EQ.0) NFV=NFV+NAV/N
      LD = KD
      RETURN
      END
* SUBROUTINE PA1HS3                ALL SYSTEMS                99/12/01
* PURPOSE :
* NUMERICAL COMPUTATION OF THE HESSIAN MATRIX OF THE APPROXIMATED
* FUNCTION USING ITS GRADIENTS.
*
* PARAMETERS :
*  II  NF  NUMBER OF VARIABLES.
*  II  KA  INDEX OF THE SELECTED FUNCTION.
*  RI  X(NF)  VECTOR OF VARIABLES.
*  II  IX(NF)  VECTOR CONTAINING TYPES OF BOUNDS.
*  RO  HA(M) HESSIAN MATRIX OF THE APPROXIMATED FUNCTION.
*  RI  GA(NF)  GRADIENT OF THE APPROXIMATED FUNCTION.
*  RA  GO(NF)  AUXILIARY VECTOR.
*  RI  IAG(NA+1)  POSITION OF THE FIRST ROWS ELEMENTS IN THE FIELD AG.
*  RI  JAG(MA)  COLUMN INDICES OF ELEMENTS IN THE FIELD AG.
*  RI  FA  VALUE OF THE SELECTED FUNCTION.
*  RI  ETA1  PRECISION OF THE COMPUTED VALUES.
*  II  KBF  TYPE OF BOUNDS. KBF=0-BOUNDS ARE NOT USED. KBF=1-ONE SIDED
*         BOUNDS. KBF=2-TWO SIDED BOUNDS.
*  IO  NAG  NUMBER OF APPROXIMATED FUNTION GRADIENTS.
*
* SUBPROGRAMS USED :
*  SE  DFUN  COMPUTATION OF THE GRADIENT OF THE APPROXIMATED FUNCTION.
*
      SUBROUTINE PA1HS3(NF,KA,X,IX,HA,GA,GO,IAG,JAG,FA,ETA1,KBF,NAG)
      INTEGER NF,KA,IX(*),IAG(*),JAG(*),KBF,NAG
      DOUBLE PRECISION X(*),HA(*),GA(*),GO(*),FA,ETA1
      DOUBLE PRECISION XSTEP,XTEMP,FTEMP,ETA
      INTEGER I,J,IJ
      INTEGER IVAR,JVAR,KVAR,LVAR,MVAR
      ETA=SQRT(ETA1)
      FTEMP=FA
      MVAR=IAG(KA)-1
      DO 5 KVAR=MVAR+1,IAG(KA+1)-1
      IVAR=ABS(JAG(KVAR))
      IF (KBF.GT.0) THEN
      IF (IX(IVAR).LE.-5) GO TO 5
      END IF
*
*     STEP SELECTION
*
      XTEMP=X(IVAR)
      IF (XTEMP.GE.0.0D 0) THEN
      XSTEP= ETA*MAX(ABS(XTEMP),1.0D 0)
      ELSE
      XSTEP=-ETA*MAX(ABS(XTEMP),1.0D 0)
      END IF
      X(IVAR)=XTEMP+XSTEP
      XSTEP=X(IVAR)-XTEMP
      CALL DFUN(NF,KA,X,GA)
      NAG=NAG+1
*
*     NUMERICAL DIFFERENTIATION
*
      DO 4  LVAR=MVAR+1,IAG(KA+1)-1
      JVAR=ABS(JAG(LVAR))
      IF (KBF.GT.0) THEN
      IF (IX(JVAR).LE.-5) GO TO 4
      END IF
      I=KVAR-MVAR
      J=LVAR-MVAR
      IJ=MAX(I,J)*(MAX(I,J)-1)/2+MIN(I,J)
      IF (LVAR .GE. KVAR)  THEN
      HA(IJ)=(GA(JVAR)-GO(JVAR))/XSTEP
      ELSE
      HA(IJ)=0.5D 0*(HA(IJ)+(GA(JVAR)-GO(JVAR))/XSTEP)
      END IF
    4 CONTINUE
      X(IVAR)=XTEMP
    5 CONTINUE
      FA=FTEMP
      RETURN
      END
* SUBROUTINE PA1SF3             ALL SYSTEMS                 97/12/01
* PURPOSE :
* COMPUTATION OF THE VALUE AND THE GRADIENT OF THE OBJECTIVE FUNCTION
* WHICH IS DEFINED AS A SUM OF SQUARES.
*
* PARAMETERS:
*  II  NF  NUMBER OF VARIABLES.
*  II  NA  NUMBER OF APPROXIMATED FUNCTIONS.
*  RI  X(NF)  VECTOR OF VARIABLES.
*  RU  GA(NF)  GRADIENT OF THE APPROXIMATED FUNCTION.
*  RO  G(NF)  GRADIENT OF THE OBJECTIVE FUNCTION.
*  RO  AG(MA)  SPARSE JACOBIAN MATRIX.
*  RI  IAG(NA+1)  POSITION OF THE FIRST ROWS ELEMENTS IN THE FIELD AG.
*  RI  JAG(MA)  COLUMN INDICES OF ELEMENTS IN THE FIELD AG.
*  RO  F  VALUE OF THE OBJECTIVE FUNCTION.
*  RO  AF(NA)  VECTOR CONTAINING VALUES OF THE APPROXIMATED
*         FUNCTIONS.
*  II  KD  DEGREE OF REQUIRED DERIVATIVES.
*  IO  LD  DEGREE OF PREVIOUSLY COMPUTED DERIVATIVES.
*  II  ISNA  SAVING SPECIFICATION. ISNA=0-NO SAVING. ISNA=1-FUNCTION
*         VALUES ARE SAVED. ISNA=2-FUNCTION VALUES AND GRADIENTS ARE
*         SAVED.
*  IU  NFV  NUMBER OF OBJECTIVE FUNCTION VALUES COMPUTED.
*  IU  NFG  NUMBER OF OBJECTIVE FUNCTION GRADIENTS COMPUTED.
*
* SUBPROGRAMS USED :
*  SE  FUN  COMPUTATION OF THE VALUE OF THE APPROXIMATED FUNCTION.
*  SE  DFUN  COMPUTATION OF THE GRADIENT OF THE APPROXIMATED FUNCTION.
*  S   MXVSET  INITIATION OF A VECTOR.
*
      SUBROUTINE PA1SF3(NF,NA,X,GA,G,AG,IAG,JAG,F,AF,KD,LD,ISNA,
     & NFV,NFG)
      INTEGER NF,NA,IAG(*),JAG(*),KD,LD,ISNA,NFV,NFG
      DOUBLE PRECISION X(*),GA(*),G(*),AG(*),F,AF(*)
      INTEGER J,JP,K,L,KA
      DOUBLE PRECISION FA
      IF (KD.LE.LD) RETURN
      IF (KD.GE.0.AND.LD.LT.0) THEN
      F=0.0D 0
      NFV=NFV+1
      END IF
      IF (KD.GE.1.AND.LD.LT.1) THEN
      CALL MXVSET(NF,0.0D 0,G)
      NFG=NFG+1
      END IF
      DO 5 KA=1,NA
      IF (KD.LT.0) GO TO 5
      IF (LD.LT.0) THEN
      CALL FUN(NF,KA,X,FA)
      F=F+FA
      AF(KA)=FA
      ELSE
      FA=AF(KA)
      END IF
      IF (KD.LT.1) GO TO 5
      IF (LD.LT.1) THEN
      CALL DFUN(NF,KA,X,GA)
      K=IAG(KA)
      L=IAG(KA+1)-K
      DO 4 J=1,L
      JP=ABS(JAG(K))
      G(JP)=G(JP)+GA(JP)
      IF (ISNA.GT.1) AG(K)=GA(JP)
      K=K+1
    4 CONTINUE
      END IF
    5 CONTINUE
      LD=KD
      RETURN
      END
* SUBROUTINE PA2SF4             ALL SYSTEMS                97/12/01
* PURPOSE :
*  COMPUTATION OF THE VALUE AND THE GRADIENT AND THE HESSIAN MATRIX
*  OF THE OBJECTIVE FUNCTION WHICH IS DEFINED AS A SUM OF SQUARES.
*
* PARAMETERS:
*  II  NF  NUMBER OF VARIABLES.
*  II  NA  NUMBER OF APPROXIMATED FUNCTIONS.
*  RI  X(NF)  VECTOR OF VARIABLES.
*  II  IX(NF)  VECTOR CONTAINING TYPES OF BOUNDS.
*  RU  GA(NF)  GRADIENT OF THE APPROXIMATED FUNCTION.
*  RO  G(NF)  GRADIENT OF THE OBJECTIVE FUNCTION.
*  RA  GO(NF)  AUXILIARY VECTOR.
*  RU  HA(MB)  HESSIAN MATRIX OF THE APPROXIMATED FUNCTION.
*  RO  H(M)  SPARSE HESSIAN MATRIX OF THE OBJECTIVE FUNCTION.
*  II  IH(NF+1)  POINTERS OF THE DIAGONAL ELEMENTS OF H.
*  II  JH(M)  INDICES OF THE NONZERO ELEMENTS OF H.
*  RI  IAG(NA+1)  POSITION OF THE FIRST ROWS ELEMENTS IN THE FIELD AG.
*  RI  JAG(MA)  COLUMN INDICES OF ELEMENTS IN THE FIELD AG.
*  RO  AF(NA)  VECTOR CONTAINING VALUES OF THE APPROXIMATED
*         FUNCTIONS.
*  RO  F  VALUE OF THE OBJECTIVE FUNCTION.
*  RI  ETA1  PRECISION OF THE COMPUTED FUNCTION VALUES.
*  II  KBF  TYPE OF BOUNDS. KBF=0-BOUNDS ARE NOT USED. KBF=1-ONE SIDED
*         BOUNDS. KBF=2-TWO SIDED BOUNDS.
*  II  KD  DEGREE OF REQUIRED DERVATIVES.
*  IO  LD  DEGREE OF PREVIOUSLY COMPUTED DERIVATIVES.
*  IU  NFV  NUMBER OF OBJECTIVE FUNCTION VALUES COMPUTED.
*  IU  NFG  NUMBER OF OBJECTIVE FUNCTION GRADIENTS COMPUTED.
*  IU  IDECF  DECOMPOSITION INDICATOR. IDECF=0-NO DECOMPOSITION.
*
* SUBPROGRAMS USED :
*  SE  FUN  COMPUTATION OF THE VALUE OF THE APPROXIMATED FUNCTION.
*  SE  DFUN  COMPUTATION OF THE GRADIENT OF THE APPROXIMATED FUNCTION.
*  S   MXVSET  INITIATION OF A VECTOR.
*  S   PA1HS3  NUMERICAL COMPUTATION OF THE PARTIAL HESSIAN MATRIX.
*  S   PASSH2  ADDITION OF THE PARTIAL HESSIAN MATRIX TO THE SPARSE
*         HESSIAN MATRIX.
*
      SUBROUTINE PA2SF4(NF,NA,X,IX,GA,G,GO,HA,H,IH,JH,IAG,JAG,AF,F,
     & ETA1,KBF,KD,LD,NFV,NFG,IDECF)
      INTEGER NF,NA,IX(*),IH(*),JH(*),IAG(*),JAG(*),KBF,KD,LD,NFV,NFG,
     & IDECF
      DOUBLE PRECISION X(*),GA(*),G(*),GO(*),HA(*),H(*),AF(*),F,ETA1
      DOUBLE PRECISION FA
      INTEGER J,JP,K,KA,L,NAG
      IF (KD.LE.LD) RETURN
      IF (KD.GE.0.AND.LD.LT.0) THEN
      F=0.0D 0
      NFV=NFV+1
      END IF
      IF (KD.GE.1.AND.LD.LT.1) THEN
      CALL MXVSET(NF,0.0D 0,G)
      NFG=NFG+1
      END IF
      IF (KD.GE.2.AND.LD.LT.2) CALL MXVSET(IH(NF+1)-1,0.0D 0,H)
      NAG=0
      DO 9 KA=1,NA
      IF (KD.LT.0) GO TO 9
      IF (LD.LT.0) THEN
      CALL FUN(NF,KA,X,FA)
      F=F+FA
      AF(KA)=FA
      ELSE
      FA=AF(KA)
      END IF
      IF (KD.LT.1) GO TO 9
      CALL DFUN(NF,KA,X,GA)
      IF (LD.LT.1) THEN
      K=IAG(KA)
      L=IAG(KA+1)-K
      DO 1 J=1,L
      JP=ABS(JAG(K))
      G(JP)=G(JP)+GA(JP)
      K=K+1
    1 CONTINUE
      END IF
      IF (KD.LT.2) GO TO 9
      IDECF=0
      CALL PA1HS3(NF,KA,X,IX,HA,GO,GA,IAG,JAG,FA,ETA1,KBF,NAG)
      CALL PASSH2(H,IH,JH,HA,IAG,JAG,KA,1.0D 0)
    9 CONTINUE
      NFG=NFG+NAG/NA
      LD=KD
      RETURN
      END
* SUBROUTINE PA2SQ4             ALL SYSTEMS                97/12/01
* PURPOSE :
*  COMPUTATION OF THE VALUE AND THE GRADIENT AND THE HESSIAN MATRIX
*  OF THE OBJECTIVE FUNCTION WHICH IS DEFINED AS A SUM OF SQUARES.
*
* PARAMETERS:
*  II  NF  NUMBER OF VARIABLES.
*  II  NA  NUMBER OF APPROXIMATED FUNCTIONS.
*  RI  X(NF)  VECTOR OF VARIABLES.
*  RU  GA(NF)  GRADIENT OF THE APPROXIMATED FUNCTION.
*  RO  AG(MA)  SPARSE JACOBIAN MATRIX.
*  RO  G(NF)  GRADIENT OF THE OBJECTIVE FUNCTION.
*  RO  H(M)  SPARSE HESSIAN MATRIX OF THE OBJECTIVE FUNCTION.
*  II  IH(NF+1)  POINTERS OF THE DIAGONAL ELEMENTS OF H.
*  II  JH(M)  INDICES OF THE NONZERO ELEMENTS OF H.
*  RI  IAG(NA+1)  POSITION OF THE FIRST ROWS ELEMENTS IN THE FIELD AG.
*  RI  JAG(MA)  COLUMN INDICES OF ELEMENTS IN THE FIELD AG.
*  RI  AF(NA)  VECTOR CONTAINING VALUES OF THE APPROXIMATED
*         FUNCTIONS.
*  RI  F  VALUE OF THE OBJECTIVE FUNCTION.
*  RI  ETA1  PRECISION OF THE COMPUTED FUNCTION VALUES.
*  II  KD  DEGREE OF REQUIRED DERIVATIVES.
*  IO  LD  DEGREE OF PREVIOUSLY COMPUTED DERIVATIVES.
*  II  ISNA  SAVING SPECIFICATION. ISNA=0-NO SAVING. ISNA=1-FUNCTION
*         VALUES ARE SAVED. ISNA=2-FUNCTION VALUES AND GRADIENTS ARE
*         SAVED.
*  IU  NFV  NUMBER OF OBJECTIVE FUNCTION VALUES COMPUTED.
*  IU  NFG  NUMBER OF OBJECTIVE FUNCTION GRADIENTS COMPUTED.
*  II  IDER  DEGREE OF ANALYTICALLY COMPUTED DERIVATIVES (0 OR 1).
*  IU  IDECF  DECOMPOSITION INDICATOR. IDECF=0-NO DECOMPOSITION.
*
* SUBPROGRAMS USED :
*  SE  FUN  COMPUTATION OF THE VALUE OF THE APPROXIMATED FUNCTION.
*  SE  DFUN  COMPUTATION OF THE GRADIENT OF THE APPROXIMATED FUNCTION.
*  S   MXVSET  INITIATION OF A VECTOR.
*  S   PASSH1  ADDITION OF THE PARTIAL GAUSS-NEWTON TERM TO THE SPARSE
*         HESSIAN MATRIX.
*
      SUBROUTINE PA2SQ4(NF,NA,X,GA,AG,G,H,IH,JH,IAG,JAG,AF,F,ETA1,KD,
     & LD,ISNA,NFV,NFG,IDER,IDECF)
      INTEGER NF,NA,IH(*),JH(*),IAG(*),JAG(*),KD,LD,ISNA,NFV,NFG,IDER,
     & IDECF
      DOUBLE PRECISION X(*),GA(*),AG(*),G(*),H(*),AF(*),F,ETA1
      INTEGER J,JP,K,KA,L,NAV
      DOUBLE PRECISION FA
      IF (KD.LE.LD) RETURN
      IF (KD.GE.0.AND.LD.LT.0) THEN
      F=0.0D 0
      NFV=NFV+1
      END IF
      IF (KD.GE.1.AND.LD.LT.1) THEN
      CALL MXVSET(NF,0.0D 0,G)
      IF (IDER.GT.0) NFG=NFG+1
      END IF
      IF (KD.GE.2.AND.LD.LT.2) CALL MXVSET(IH(NF+1)-1,0.0D 0,H)
      NAV=0
      DO 3 KA=1,NA
      IF (KD.LT.0) GO TO 3
      IF (LD.LT.0) THEN
      CALL FUN(NF,KA,X,FA)
      F=F+FA*FA
      AF(KA)=FA
      ELSE
      FA=AF(KA)
      END IF
      IF (KD.LT.1) GO TO 3
      IF (IDER.EQ.0) THEN
      CALL PA0GS3(NF,KA,X,FA,GA,IAG,JAG,ETA1,NAV)
      ELSE
      CALL DFUN(NF,KA,X,GA)
      END IF
      IF (LD.GE.1) GO TO 2
      K=IAG(KA)
      L=IAG(KA+1)-K
      DO 1 J=1,L
      JP=ABS(JAG(K))
      G(JP)=G(JP)+FA*GA(JP)
      IF (ISNA.GT.1) AG(K)=GA(JP)
      K=K+1
    1 CONTINUE
    2 IF (KD.LT.2) GO TO 3
      IDECF=0
      CALL PASSH1(H,IH,JH,IAG,JAG,GA,KA,1.0D 0)
    3 CONTINUE
      IF (KD.GE.0.AND.LD.LT.0) F=5.0D-1*F
      IF (IDER.EQ.0) NFV=NFV+NAV/NA
      LD=KD
      RETURN
      END
* SUBROUTINE PA2SQ8             ALL SYSTEMS                97/12/01
* PURPOSE :
*  COMPUTATION OF THE VALUE AND THE GRADIENT AND THE HESSIAN MATRIX
*  OF THE OBJECTIVE FUNCTION WHICH IS DEFINED AS A SUM OF SQUARES.
*
* PARAMETERS:
*  II  NF  NUMBER OF VARIABLES.
*  II  NA  NUMBER OF APPROXIMATED FUNCTIONS.
*  RI  X(NF)  VECTOR OF VARIABLES.
*  II  IX(NF)  VECTOR CONTAINING TYPES OF BOUNDS.
*  RU  GA(NF)  GRADIENT OF THE APPROXIMATED FUNCTION.
*  RO  G(NF)  GRADIENT OF THE OBJECTIVE FUNCTION.
*  RA  GO(NF)  AUXILIARY VECTOR.
*  RA  GS(NF)  AUXILIARY VECTOR.
*  RU  HA(ME)  HESSIAN MATRIX OF THE APPROXIMATED FUNCTION.
*  RO  H(M)  SPARSE HESSIAN MATRIX OF THE OBJECTIVE FUNCTION.
*  II  IH(NF+1)  POINTERS OF THE DIAGONAL ELEMENTS OF H.
*  II  JH(M)  INDICES OF THE NONZERO ELEMENTS OF H.
*  RI  IAG(NA+1)  POSITION OF THE FIRST ROWS ELEMENTS IN THE FIELD AG.
*  RI  JAG(MA)  COLUMN INDICES OF ELEMENTS IN THE FIELD AG.
*  RO  AF(NA)  VECTOR CONTAINING VALUES OF THE APPROXIMATED
*         FUNCTIONS.
*  RO  F  VALUE OF THE OBJECTIVE FUNCTION.
*  RI  ETA1  PRECISION OF THE COMPUTED FUNCTION VALUES.
*  II  KBF  TYPE OF BOUNDS. KBF=0-BOUNDS ARE NOT USED. KBF=1-ONE SIDED
*         BOUNDS. KBF=2-TWO SIDED BOUNDS.
*  II  KD  DEGREE OF REQUIRED DERIVATIVES.
*  IO  LD  DEGREE OF PREVIOUSLY COMPUTED DERIVATIVES.
*  IU  NFV  NUMBER OF OBJECTIVE FUNCTION VALUES COMPUTED.
*  IU  NFG  NUMBER OF OBJECTIVE FUNCTION GRADIENTS COMPUTED.
*  II  IPOM1  CORRECTION OPTION. IPOM1=0-THE NEWTON CORRECTION IS USED.
*         IPOM1=1-CORRECTION IS NOT USED.
*  II  IDER  DEGREE OF ANALYTICALLY COMPUTED DERIVATIVES (0 OR 1).
*  IU  IDECF  DECOMPOSITION INDICATOR. IDECF=0-NO DECOMPOSITION.
*
* SUBPROGRAMS USED :
*  SE  FUN  COMPUTATION OF THE VALUE OF THE APPROXIMATED FUNCTION.
*  SE  DFUN  COMPUTATION OF THE GRADIENT OF THE APPROXIMATED FUNCTION.
*  S   MXVSET  INITIATION OF A VECTOR.
*  S   PA0HS3  NUMERICAL COMPUTATION OF THE PARTIAL HESSIAN MATRIX.
*  S   PA1HS3  NUMERICAL COMPUTATION OF THE PARTIAL HESSIAN MATRIX.
*  S   PASSH1  ADDITION OF THE PARTIAL GAUSS-NEWTON TERM TO THE SPARSE
*         HESSIAN MATRIX.
*  S   PASSH2  ADDITION OF THE PARTIAL HESSIAN MATRIX TO THE SPARSE
*         HESSIAN MATRIX.
*
      SUBROUTINE PA2SQ8(NF,NA,X,IX,GA,G,GO,GS,HA,H,IH,JH,IAG,JAG,AF,F,
     & ETA1,KBF,KD,LD,NFV,NFG,IPOM1,IDER,IDECF)
      INTEGER NF,NA,IX(*),IH(*),JH(*),IAG(*),JAG(*),KBF,KD,LD,NFV,NFG,
     & IPOM1,IDER,IDECF
      DOUBLE PRECISION X(*),GA(*),G(*),GO(*),GS(*),HA(*),H(*),AF(*),F,
     & ETA1
      INTEGER J,JP,K,KA,L,NAV,NAG
      DOUBLE PRECISION FA
      IF (KD.LE.LD) RETURN
      IF (KD.GE.0.AND.LD.LT.0) THEN
      F=0.0D 0
      NFV=NFV+1
      END IF
      IF (KD.GE.1.AND.LD.LT.1) THEN
      CALL MXVSET(NF,0.0D 0,G)
      IF (IDER.GT.0) NFG=NFG+1
      END IF
      IF (KD.GE.2.AND.LD.LT.2) CALL MXVSET(IH(NF+1)-1,0.0D 0,H)
      NAV=0
      NAG=0
      DO 9 KA=1,NA
      IF (KD.LT.0) GO TO 9
      IF (LD.LT.0) THEN
      CALL FUN(NF,KA,X,FA)
      F=F+FA*FA
      AF(KA)=FA
      ELSE
      FA=AF(KA)
      END IF
      IF (KD.LT.1) GO TO 9
      IF (IDER.EQ.0) THEN
      CALL PA0GS3(NF,KA,X,FA,GA,IAG,JAG,ETA1,NAV)
      ELSE
      CALL DFUN(NF,KA,X,GA)
      END IF
      IF (LD.LT.1) THEN
      K=IAG(KA)
      L=IAG(KA+1)-K
      DO 1 J=1,L
      JP=ABS(JAG(K))
      G(JP)=G(JP)+FA*GA(JP)
      K=K+1
    1 CONTINUE
      END IF
      IF (KD.LT.2) GO TO 9
      IDECF=0
      IF (IPOM1.EQ.0) THEN
      IF (IDER.EQ.0) THEN
      CALL PA0HS3(NF,KA,X,IX,HA,GO,GS,IAG,JAG,FA,ETA1,KBF,NAV)
      ELSE
      CALL PA1HS3(NF,KA,X,IX,HA,GO,GA,IAG,JAG,FA,ETA1,KBF,NAG)
      END IF
      END IF
      CALL PASSH1(H,IH,JH,IAG,JAG,GA,KA,1.0D 0)
      IF (IPOM1.EQ.0) CALL PASSH2(H,IH,JH,HA,IAG,JAG,KA,FA)
    9 CONTINUE
      IF (KD.GE.0.AND.LD.LT.0) F=5.0D-1*F
      IF (IDER.EQ.0) NFV=NFV+NAV/NA
      IF (IDER.GT.0) NFG=NFG+NAG/NA
      LD=KD
      RETURN
      END
* SUBROUTINE PALNG3             ALL SYSTEMS                   97/12/01
* PURPOSE :
* COMPUTATION OF THE GRADIENT OF THE LINEAR APPROXIMATED FUNCTION.
*
* PARAMETERS :
*  RO  AG(MA)  SPARSE JACOBIAN MATRIX.
*  RI  IAG(NA+1)  POSITION OF THE FIRST ROWS ELEMENTS IN THE FIELD AG.
*  RI  JAG(MA)  COLUMN INDICES OF ELEMENTS IN THE FIELD AG.
*  RO  GA(NF)  GRADIENT OF THE APPROXIMATED FUNCTION.
*  II  KA  INDEX OF THE SELECTED FUNCTION.
*
      SUBROUTINE PALNG3(AG,IAG,JAG,GA,KA)
      DOUBLE PRECISION AG(*),GA(*)
      INTEGER IAG(*),JAG(*),KA
      INTEGER J,JP,K,L
      K=IAG(KA)
      L=IAG(KA+1)-K
      DO 2 J=1,L
      JP=ABS(JAG(K))
      GA(JP)=AG(K)
      K=K+1
    2 CONTINUE
      RETURN
      END
* SUBROUTINE PASED3             ALL SYSTEMS                   07/12/01
* PURPOSE :
* COMPRESSED SPARSE STRUCTURE OF THE JACOBIAN MATRIX IS COMPUTED FROM
* THE COORDINATE FORM.
*
* PARAMETERS :
*  II  NA  NUMBER OF APPROXIMATED FUNCTIONS.
*  II  MA  NUMBER OF NONZERO ELEMENTS IN THE SPARSE JACOBIAN MATRIX.
*  IU  IAG(MA+NA)  ON INPUT ROW INDICES OF NONZERO ELEMENTS IN THE FIELD AG.
*          ON OUTPUT POSITIONS OF THE FIRST ROW ELEMENTS IN THE FIELD AG.
*  II  JAG(MA)  COLUMN INDICES OF ELEMENTS IN THE FIELD AG.
*  IO  IER  ERROR MESAGE. IER=0-THE STANDARD INPUT DATA ARE CORRECT.
*         IER=1-ERROR IN THE ARRAY IAG. IER=2-ERROR IN THE ARRAY JAG.
*
      SUBROUTINE PASED3(NA,MA,IAG,JAG,IER)
      INTEGER NA,MA,IAG(*),JAG(*),IER
      INTEGER I,J,K,L,KA
      IER=0
      CALL MXVSR7(MA,IAG,JAG)
      IF (IAG(1).LT.1.OR.IAG(MA).GT.NA) THEN
      IER=1
      RETURN
      END IF
      CALL MXVINS(NA,0,IAG(MA+1))
      DO 1 J=1,MA
      IAG(IAG(J)+MA)=IAG(IAG(J)+MA)+1
    1 CONTINUE
      IAG(1)=1
      DO 2 KA=1,NA
      IAG(KA+1)=IAG(KA)+IAG(KA+MA)
    2 CONTINUE
      I=0
      DO 4 KA=1,NA
      K=IAG(KA)
      L=IAG(KA+1)-K
      IF (L.GT.0) THEN
      CALL MXVSRT(L,JAG(K))
      IF (JAG(K).LT.1.OR.JAG(K+L-1).GT.NA) THEN
      IER=2
      RETURN
      END IF
      END IF
      IAG(KA)=IAG(KA)-I
      DO 3 J=1,L
      IF (J.GT.1.AND.JAG(K).EQ.JAG(K-1)) THEN
      I=I+1
      ELSE
      JAG(K-I)=JAG(K)
      END IF
      K=K+1
    3 CONTINUE
    4 CONTINUE
      IAG(NA+1)=IAG(NA+1)-I
      MA=IAG(NA+1)-1
      RETURN
      END
* SUBROUTINE PASSH1             ALL SYSTEMS                   98/12/01
* PURPOSE :
* COMPUTATION OF THE SPARSE HESSIAN MATRIX FROM THE SPARSE JACOBIAN
* MATRIX.
*
* PARAMETERS :
*  RU  H(M)  NONZERO ELEMENTS OF THE SPARSE HESSIAN MATRIX.
*  II  IH(NF+1)  POINTERS OF THE DIAGONAL ELEMENTS OF H.
*  II  JH(M)  COLUMN INDICES OF THE NONZERO ELEMENTS OF H.
*  II  IAG(NA+1)  POSITIONS OF THE FIRST ROWS ELEMENTS IN THE SPARSE
*         JACOBIAN STRUCTURE.
*  II  JAG(MA)  COLUMN INDICES OF ELEMENTS IN THE SPARSE JACOBIAN
*         STRUCTURE.
*  RI  GA(NF)  GRADIENT OF THE SELECTED FUNCTION.
*  II  KA  INDEX OF THE SELECTED FUNCTION (ROW OF THE SPARSE JACOBIAN
*         MATRIX).
*  RI  FACTOR  SCALING FACTOR.
*
      SUBROUTINE PASSH1(H,IH,JH,IAG,JAG,GA,KA,FACTOR)
      INTEGER IH(*),JH(*),IAG(*),JAG(*),KA
      DOUBLE PRECISION H(*),GA(*),FACTOR
      DOUBLE PRECISION TEMP
      INTEGER I,J,JF,JA,K,LA
      LA=IAG(KA+1)-1
      DO 6 K=IAG(KA),LA
      I=ABS(JAG(K))
      TEMP=FACTOR*GA(I)
      JF=IH(I)
      DO 5 JA=K,LA
      J=ABS(JAG(JA))
    2 IF (ABS(JH(JF)).LT.J) THEN
      JF=JF+1
      GO TO 2
      END IF
      H(JF)=H(JF)+TEMP*GA(J)
    5 CONTINUE
    6 CONTINUE
      RETURN
      END
* SUBROUTINE PASSH2             ALL SYSTEMS                   98/12/01
* PURPOSE :
* COMPUTATION OF THE SPARSE HESSIAN MATRIX FROM THE SPARSE JACOBIAN
* MATRIX.
*
* PARAMETERS :
*  RU  H(M)  NONZERO ELEMENTS OF THE SPARSE HESSIAN MATRIX.
*  II  IH(NF+1)  POINTERS OF THE DIAGONAL ELEMENTS OF H.
*  II  JH(M)  COLUMN INDICES OF THE NONZERO ELEMENTS OF H.
*  II  HA(ME)  PACKED HESSIAN MATRIX OF THE SELECTED FUNCTION.
*  II  IAG(NA+1)  POSITIONS OF THE FIRST ROWS ELEMENTS IN THE SPARSE
*         JACOBIAN STRUCTURE.
*  II  JAG(MA)  COLUMN INDICES OF ELEMENTS IN THE SPARSE JACOBIAN
*         STRUCTURE.
*  II  KA  INDEX OF THE SELECTED FUNCTION (ROW OF THE SPARSE JACOBIAN
*         MATRIX).
*  RI  FACTOR  SCALING FACTOR.
*
      SUBROUTINE PASSH2(H,IH,JH,HA,IAG,JAG,KA,FACTOR)
      INTEGER IH(*),JH(*),IAG(*),JAG(*),KA
      DOUBLE PRECISION H(*),HA(*),FACTOR
      INTEGER I,II,IA,J,JJ,JA,JF,K,KK,L
      KK=0
      II=IAG(KA)
      L=IAG(KA+1)-II
      DO 6 IA=1,L
      KK=KK+IA
      I=ABS(JAG(II))
      JF=IH(I)
      JJ=II
      K=KK
      DO 4 JA=IA,L
      J=ABS(JAG(JJ))
    2 IF (ABS(JH(JF)).LT.J) THEN
      JF=JF+1
      GO TO 2
      END IF
      H(JF)=H(JF)+FACTOR*HA(K)
      K=K+JA
      JJ=JJ+1
    4 CONTINUE
      II=II+1
    6 CONTINUE
      RETURN
      END
* SUBROUTINE PASSH3             ALL SYSTEMS                   98/12/01
* PURPOSE :
* COMPUTATION OF THE SPARSE HESSIAN MATRIX FROM THE SPARSE JACOBIAN
* MATRIX.
*
* PARAMETERS :
*  RU  H(M)  NONZERO ELEMENTS OF THE SPARSE HESSIAN MATRIX.
*  II  IH(NF+1)  POINTERS OF THE DIAGONAL ELEMENTS OF H.
*  II  JH(M)  COLUMN INDICES OF THE NONZERO ELEMENTS OF H.
*  II  IAG(NA+1)  POSITIONS OF THE FIRST ROWS ELEMENTS IN THE SPARSE
*         JACOBIAN STRUCTURE.
*  II  JAG(MA)  COLUMN INDICES OF ELEMENTS IN THE SPARSE JACOBIAN
*         STRUCTURE.
*  RI  GA(NF)  GRADIENT OF THE SELECTED FUNCTION.
*  II  KA  INDEX OF THE SELECTED FUNCTION (ROW OF THE SPARSE JACOBIAN
*         MATRIX).
*  RI  FACTOR  SCALING FACTOR.
*
      SUBROUTINE PASSH3(H,IH,JH,IAG,JAG,GA,KA,FACTOR)
      INTEGER IH(*),JH(*),IAG(*),JAG(*),KA
      DOUBLE PRECISION H(*),GA(*),FACTOR
      DOUBLE PRECISION TEMP
      INTEGER I,J,JF,JA,K,LA
      LA=IAG(KA+1)-1
      DO 6 K=IAG(KA),LA
      I=ABS(JAG(K))
      IF (I.LE.0) GO TO 6
      TEMP=FACTOR*GA(I)
      JF=IH(I)
      DO 5 JA=K,LA
      J=ABS(JAG(JA))
      IF (J.LE.0) GO TO 5
    2 IF (ABS(JH(JF)).LT.J) THEN
      JF=JF+1
      GO TO 2
      END IF
      H(JF)=H(JF)+TEMP*GA(J)
    5 CONTINUE
    6 CONTINUE
      RETURN
      END
* SUBROUTINE PCBS04             ALL SYSTEMS                   98/12/01
* PURPOSE :
* INITIATION OF THE VECTOR CONTAINING TYPES OF CONSTRAINTS.
*
* PARAMETERS :
*  II  NF  NUMBER OF VARIABLES.
*  RI  X(NF)  VECTOR OF VARIABLES.
*  II  IX(NF)  VECTOR CONTAINING TYPES OF BOUNDS.
*  RI  XL(NF)  VECTOR CONTAINING LOWER BOUNDS FOR VARIABLES.
*  RI  XU(NF)  VECTOR CONTAINING UPPER BOUNDS FOR VARIABLES.
*  RI  EPS9  TOLERANCE FOR ACTIVE CONSTRAINTS.
*  II  KBF  SPECIFICATION OF SIMPLE BOUNDS. KBF=0-NO SIMPLE BOUNDS.
*         KBF=1-ONE SIDED SIMPLE BOUNDS. KBF=2=TWO SIDED SIMPLE BOUNDS.
*
      SUBROUTINE PCBS04(NF,X,IX,XL,XU,EPS9,KBF)
      INTEGER NF,IX(*),KBF
      DOUBLE PRECISION X(*),XL(*),XU(*),EPS9
      DOUBLE PRECISION TEMP
      INTEGER I,IXI
      IF (KBF.GT.0) THEN
      DO 1 I=1,NF
      TEMP=1.0D 0
      IXI=ABS(IX(I))
      IF ((IXI.EQ.1.OR.IXI.EQ.3.OR.IXI.EQ.4).AND.X(I).LE.XL(I)+
     & EPS9*MAX(ABS(XL(I)),TEMP)) X(I)=XL(I)
      IF ((IXI.EQ.2.OR.IXI.EQ.3.OR.IXI.EQ.4).AND.X(I).GE.XU(I)-
     & EPS9*MAX(ABS(XU(I)),TEMP)) X(I)=XU(I)
    1 CONTINUE
      END IF
      RETURN
      END
* SUBROUTINE PDSGM1               ALL SYSTEMS                 01/09/22
* PURPOSE :
* COMPUTATION OF A TRUST-REGION STEP BY THE DOG-LEG METHOD WITH DIRECT
* MATRIX DECOMPOSITIONS.
*
* PARAMETERS :
*  II  NF  NUMBER OF VARIABLES.
*  II  MMAX  MAXIMUM DIMENSION OF THE SPARSE TABLEAU.
*  II  MH  POINTER OBTAINED BY THE SUBROUTINE MXSPCC.
*  II  IX(NF)  VECTOR CONTAINING TYPES OF BOUNDS. IX(I)=0-VARIABLE
*         X(I) IS UNBOUNDED. IX(I)=1-LOWER BOUND XL(I).LE.X(I).
*         IX(I)=2-UPPER BOUND X(I).LE.XU(I). IX(I)=3-TWO SIDE BOUND
*         XL(I).LE.X(I).LE.XU(I). IX(I)=5-VARIABLE X(I) IS FIXED.
*  RO  G(NF)  GRADIENT OF THE OBJECTIVE FUNCTION.
*  RA  H(MMAX)  NONZERO ELEMENTS OF THE APPROXIMATION OF THE SPARSE
*         HESSIAN MATRIX TOGETHER WITH AN ADDITIONAL SPACE USED FOR
*         THE NUMERICAL DIFFERENTIATION.
*  II  IH(NF+1)  POINTERS OF DIAGONAL ELEMENTS OF THE MATRIX H.
*  IU  JH(MMAX)  INDICES OF NONZERO ELEMENTS OF THE MATRIX H
*         TOGETHER WITH AN ADDITIONAL SPACE USED FOR THE NUMERICAL
*         DIFFERENTIATION.
*  RO  S(NF)  DIRECTION VECTOR.
*  RU  XO(NF)  VECTORS OF VARIABLES DIFFERENCE.
*  RI  GO(NF)  GRADIENTS DIFFERENCE.
*  RA  XS(NF)  AUXILIARY VECTOR.
*  II  PSL(NF+1)  POINTER VECTOR OF THE COMPACT FORM OF THE TRIANGULAR
*         FACTOR OF THE HESSIAN APPROXIMATION.
*  IA  PERM(NF)  PERMUTATION VECTOR.
*  IA  WN11(NF+1) AUXILIARY VECTOR.
*  IA  WN12(NF+1) AUXILIARY VECTOR.
*  RI  XMAX  MAXIMUM STEPSIZE.
*  RU  XDEL  TRUST REGION RADIUS.
*  RO  GNORM  NORM OF THE GRADIENT VECTOR.
*  RO  SNORM  NORM OF THE DIRECTION VECTOR.
*  RI  FMIN  ESTIMATION OF THE MINIMUM FUNCTION VALUE.
*  RI  F  VALUE OF THE OBJECTIVE FUNCTION.
*  RO  P  VALUE OF THE DIRECTIONAL DERIVATIVE.
*  RO  PP  VALUE OF THE QUADRATIC TERM.
*  RI  ETA2  TOLERANCE FOR POSITIVE DEFINITENESS.
*  RI  ALF2  TOLERANCE FOR THE GRADIENT NORM.
*  II  KD  ORDER OF COMPUTED DERIVATIVES.
*  II  KBF  SPECIFICATION OF SIMPLE BOUNDS. KBF=0-NO SIMPLE BOUNDS.
*         KBF=1-ONE SIDED SIMPLE BOUNDS. KBF=2=TWO SIDED SIMPLE BOUNDS.
*  II  IEST  ESTIMATION INDICATOR. IEST=0-MINIMUM IS NOT ESTIMATED.
*         IEST=1-MINIMUM IS ESTIMATED BY THE VALUE FMIN.
*  IU  IDEC  DECOMPOSITION INDICATOR. IDEC=0-NO DECOMPOSITION.
*  IU  NDEC  NUMBER OF MATRIX DECOMPOSITIONS.
*  II  ITERD  CAUSE OF TERMINATION IN THE DIRECTION DETERMINATION.
*         ITERD<0-BAD DECOMPOSITION. ITERD=0-DESCENT DIRECTION.
*         ITERD=1-NEWTON LIKE STEP. ITERD=2-INEXACT NEWTON LIKE STEP.
*         ITERD=3-BOUNDARY STEP. ITERD=4-DIRECTION WITH THE NEGATIVE
*         CURVATURE. ITERD=5-MARQUARDT STEP.
*  IO  ITERM  VARIABLE THAT INDICATES THE CAUSE OF TERMINATION.
*         ITERM=1-IF ABS(X-XO) WAS LESS THAN OR EQUAL TO TOLX IN
*                   MTESX (USUALLY TWO) SUBSEQUENT ITERATIONS.
*         ITERM=2-IF ABS(F-FO) WAS LESS THAN OR EQUAL TO TOLF IN
*                   MTESF (USUALLY TWO) SUBSEQUENT ITERATIONS.
*         ITERM=3-IF F WAS LESS THAN OR EQUAL TO TOLB.
*         ITERM=4-IF GMAX WAS LESS THAN OR EQUAL TO TOLG.
*         ITERM=6-IF THE TERMINATION CRITERION WAS NOT SATISFIED,
*                   BUT THE SOLUTION OBTAINED IS PROBABLY ACCEPTABLE.
*         ITERM=11-IF NIT EXCEEDED MIT. ITERM=12-IF NFV EXCEEDED MFV.
*         ITERM=13-IF NFG EXCEEDED MFG. ITERM<0-IF THE METHOD FAILED.
*         VALUES ITERM<=-40 DETECT A LACK OF SPACE.
*
* SUBPROGRAMS USED :
*  S   PNSTEP  COMPUTATION OF THE BOUNDARY STEP.
*  S   MXSPCB  BACK SUBSTITUTION USING THE SPARSE DECOMPOSITION
*         OBTAINED BY MXSPCF.
*  S   MXSPCD  COMPUTATION OF A DIRECTION OF NEGATIVE CURVATURE USING
*         THE SPARSE DECOMPOSITION OBTAINED BY MXSPCF.
*  S   MXSPCF  GILL-MURRAY DECOMPOSITION OD A SPARSE SYMMETRIC MATRIX.
*  S   MXSPCM  MATRIX-VECTOR PRODUCT USING THE SPARSE DECOMPOSITION
*         OBTAINED BY MXSPCF.
*  RF  MXSPCQ  GENERALIZED DOT PRODUCT USING THE SPARSE DECOMPOSITION
*         OBTAINED BY MXSPCF.
*  S   MXSPCT  COPYING A SPARSE SYMMETRIC MATRIX INTO THE PERMUTED
*         FACTORIZED COMPACT SCHEME.
*  RF  MXSSMQ  COMPUTATION OF THE SPARSE QUADRATIC TERM.
*  S   MXUCOP  COPYING OF A VECTOR.
*  S   MXUDIF  DIFFERENCE OF TWO VECTORS.
*  S   MXUDIR  VECTOR AUGMENTED BY THE SCALED VECTOR.
*  RF  MXUDOT  DOT PRODUCT OF TWO VECTORS.
*  S   MXUNEG  COPYING OF A VECTOR WITH CHANGE OF THE SIGN.
*  S   MXVSBP  INVERSE PERMUTATION OF A VECTOR
*  S   MXVSCL  SCALING OF A VECTOR.
*  S   MXVSET  INITIATION OF A VECTOR.
*  S   MXVSFP  PERMUTATION OF A VECTOR.
*
* METHOD :
* J.E.DENNIS, H.H.W.MEI: AN UNCONSTRAINED OPTIMIZATION ALGORITHM WHICH
* USES FUNCTION AND GRADIENT VALUES. REPORT NO. TR-75-246, DEPT. OF
* COMPUTER SCIENCE, CORNELL UNIVERSITY 1975.
*
      SUBROUTINE PDSGM1(NF,MMAX,MH,IX,G,H,IH,JH,S,XO,GO,XS,PSL,PERM,
     & WN11,WN12,XMAX,XDEL,GNORM,SNORM,FMIN,F,P,PP,ETA2,ALF2,KD,KBF,
     & IEST,IDEC,NDEC,ITERD,ITERM)
      INTEGER NF,MMAX,MH,IX(*),IH(*),JH(*),PSL(*),PERM(*),WN11(*),
     & WN12(*),KD,KBF,IEST,IDEC,NDEC,ITERD,ITERM
      DOUBLE PRECISION G(*),H(*),S(*),XO(*),GO(*),XS(*),XMAX,XDEL,
     & GNORM,SNORM,FMIN,F,P,PP,ETA2,ALF2
      INTEGER MM,INF,MODE
      DOUBLE PRECISION B1,B2,B3,D3,S1,S2
      DOUBLE PRECISION MXSSMQ,MXSPCQ,MXUDOT
      SAVE INF
*
*     DIRECTION DETERMINATION
*
      IF (IDEC.LT.0) IDEC=0
      IF (IDEC.EQ.0) THEN
      ELSE IF (IDEC.EQ.1) THEN
      ELSE
      ITERD=-1
      GO TO 13130
      END IF
      MM=IH(NF+1)-1
      B2=MXUDOT(NF,G,G,IX,KBF)
      GNORM=SQRT(B2)
      MODE=1
      IF (ALF2*GNORM.LE.XDEL) THEN
      MODE=2
      IF (IDEC.EQ.0) THEN
      CALL MXSPCT(NF,MM,MH,MMAX,H,JH,PSL,ITERM)
      IF (ITERM.NE.0) GO TO 13130
*
*     SPARSE GILL-MURRAY DECOMPOSITION
*
      S1=ETA2
      CALL MXSPCF(NF,H(MM+1),PSL,JH(MM+1),WN11,WN12,XS,INF,S1,S2)
      NDEC=NDEC+1
      IDEC=1
      END IF
      IF (INF.GT.0) THEN
      CALL MXSPCD(NF,H(MM+1),PSL,JH(MM+1),S,INF)
      CALL MXVSBP(NF,PERM,S,XS)
*
*     DIRECTION OF NEGATIVE CURVATURE
*
      SNORM=SQRT(MXUDOT(NF,S,S,IX,KBF))
      IF (SNORM*SNORM*GNORM+S1*XDEL.LE.0.0D 0) THEN
      CALL MXVSCL(NF,XDEL/SNORM,S,S)
      SNORM=XDEL
      ITERD=4
      GO TO 13120
      END IF
      ELSE IF (GNORM.LE.0.0D 0) THEN
*
*     ZERO DIRECTION
*
      SNORM=0.0D 0
      CALL MXVSET(NF,0.0D 0,S)
      GO TO 13120
      END IF
      END IF
      IF (IDEC.EQ.0) THEN
      B1=MXSSMQ(NF,H,IH,JH,G,G)
      ELSE
      CALL MXUCOP(NF,G,GO,IX,KBF)
      CALL MXVSFP(NF,PERM,GO,XS)
      CALL MXSPCM(NF,H(MM+1),PSL,JH(MM+1),GO,XS,1)
      B1=MXSPCQ(NF,H(MM+1),PSL,GO)
      END IF
      IF (XDEL.LE.0.0D 0) THEN
*
*     INITIAL TRUST REGION BOUND
*
      IF (B1.LE.0.0D 0) THEN
      XDEL=GNORM
      ELSE
      XDEL=(B2/B1)*GNORM
      END IF
      IF (IEST.EQ.1) XDEL=MIN(XDEL,4.0D 0*(F-FMIN)/GNORM)
      XDEL=MIN(XDEL,XMAX)
      END IF
      IF (B1.LE.0.0D 0.OR.B2*GNORM.GE.B1*XDEL) THEN
*
*     SCALED STEEPEST DESCENT DIRECTION IS ACCEPTED
*
      CALL MXVSCL(NF,-XDEL/GNORM,G,S)
      SNORM=XDEL
      ITERD=3
      GO TO 13120
      END IF
      IF (IDEC.EQ.0) THEN
      CALL MXSPCT(NF,MM,MH,MMAX,H,JH,PSL,ITERM)
      IF (ITERM.NE.0) THEN
      GO TO 13130
      END IF
*
*     SPARSE GILL-MURRAY DECOMPOSITION
*
      S1=ETA2
      CALL MXSPCF(NF,H(MM+1),PSL,JH(MM+1),WN11,WN12,XS,INF,S1,S2)
      NDEC=NDEC+1
      IDEC=1
      END IF
*
*     COMPUTATION OF THE NEWTON DIRECTION
*
      CALL MXUCOP(NF,G,GO,IX,KBF)
      CALL MXVSFP(NF,PERM,GO,XS)
      CALL MXSPCB(NF,H(MM+1),PSL,JH(MM+1),GO,0)
      CALL MXVSBP(NF,PERM,GO,XS)
      D3=SQRT(MXUDOT(NF,GO,GO,IX,KBF))
*
*     COMPUTATION OF THE STEEPEST DESCENT DIRECTION
*
      B2=B2/B1
      SNORM=B2*GNORM
      CALL MXVSCL(NF,-B2,G,S)
      CALL MXUNEG(NF,GO,GO,IX,KBF)
      CALL MXUDIF(NF,GO,S,XO,IX,KBF)
      B1=MXUDOT(NF,S,XO,IX,KBF)
      B2=MXUDOT(NF,XO,XO,IX,KBF)
      IF (B2.LE.1.0D-8*XDEL*XDEL) THEN
*
*     NEWTON AND THE STEEPEST DESCENT DIRECTION ARE
*     APPROXIMATELY EQUAL
*
      CALL MXUCOP(NF,GO,S,IX,KBF)
      SNORM=D3
      ITERD=1
      ELSE IF (B1.LE.0.0D 0) THEN
*
*     BOUNDARY STEP WITH NEGATIVE INCREMENT
*
      CALL PNSTEP(XDEL,SNORM,-B1,B2,B3)
      CALL MXUDIR(NF,-B3,XO,S,S,IX,KBF)
      SNORM=XDEL
      ITERD=3
      ELSE IF (D3.LE.XDEL) THEN
*
*     NEWTON DIRECTION IS ACCEPTED
*
      CALL MXUCOP(NF,GO,S,IX,KBF)
      SNORM=D3
      ITERD=1
      ELSE
*
*     DOUBLE DOGLEG STRATEGY
*
      D3=XDEL/D3
      B3=MXUDOT(NF,S,GO,IX,KBF)
      D3=MAX(D3,SNORM*SNORM/B3)
      CALL MXUDIR(NF,-D3,GO,S,XO,IX,KBF)
      B1=SNORM*SNORM-D3*B3
      B2=MXUDOT(NF,XO,XO,IX,KBF)
      CALL PNSTEP(XDEL,SNORM,-B1,B2,B3)
      CALL MXUDIR(NF,-B3,XO,S,S,IX,KBF)
      SNORM=XDEL
      ITERD=3
      END IF
13120 CONTINUE
      IF (IDEC.EQ.0) THEN
      PP=MXSSMQ(NF,H,IH,JH,S,S)*0.5D 0
      ELSE
      CALL MXUCOP(NF,S,GO,IX,KBF)
      CALL MXVSFP(NF,PERM,GO,XS)
      CALL MXSPCM(NF,H(MM+1),PSL,JH(MM+1),GO,XS,1)
      PP=MXSPCQ(NF,H(MM+1),PSL,GO)*0.5D 0
      IF (ITERD.EQ.1.AND.INF.NE.0) ITERD=2
      END IF
13130 CONTINUE
      IF (KD.GT.0) P=MXUDOT(NF,G,S,IX,KBF)
      RETURN
      END
* SUBROUTINE PDSGM4               ALL SYSTEMS                 01/09/22
* PURPOSE :
* COMPUTATION OF A TRUST-REGION STEP BY THE SHIFTED STEIHAUG-TOINT
* METHOD WITH CONJUGATE GRADIENT ITERATIONS.
*
* PARAMETERS :
*  II  NF  NUMBER OF VARIABLES.
*  II  MMAX  MAXIMUM DIMENSION OF THE SPARSE TABLEAU.
*  II  IX(NF)  VECTOR CONTAINING TYPES OF BOUNDS. IX(I)=0-VARIABLE
*         X(I) IS UNBOUNDED. IX(I)=1-LOWER BOUND XL(I).LE.X(I).
*         IX(I)=2-UPPER BOUND X(I).LE.XU(I). IX(I)=3-TWO SIDE BOUND
*         XL(I).LE.X(I).LE.XU(I). IX(I)=5-VARIABLE X(I) IS FIXED.
*  RO  G(NF)  GRADIENT OF THE OBJECTIVE FUNCTION.
*  RA  H(MMAX)  NONZERO ELEMENTS OF THE APPROXIMATION OF THE SPARSE
*         HESSIAN MATRIX TOGETHER WITH AN ADDITIONAL SPACE USED FOR
*         THE NUMERICAL DIFFERENTIATION.
*  II  IH(NF+1)  POINTERS OF DIAGONAL ELEMENTS OF THE MATRIX H.
*  IU  JH(MMAX)  INDICES OF NONZERO ELEMENTS OF THE MATRIX H
*         TOGETHER WITH AN ADDITIONAL SPACE USED FOR THE NUMERICAL
*         DIFFERENTIATION.
*  RO  S(NF)  DIRECTION VECTOR.
*  RU  XO(NF)  VECTORS OF VARIABLES DIFFERENCE.
*  RI  GO(NF)  GRADIENTS DIFFERENCE.
*  RA  XS(NF)  AUXILIARY VECTOR.
*  RA  GS(NF)  AUXILIARY VECTOR.
*  IA  IW(NF+1)  AUXILIARY VECTOR.
*  RI  XMAX  MAXIMUM STEPSIZE.
*  RU  XDEL  TRUST REGION RADIUS.
*  RO  GNORM  NORM OF THE GRADIENT VECTOR.
*  RO  GNORMO  OLD NORM OF THE GRADIENT VECTOR.
*  RO  SNORM  NORM OF THE DIRECTION VECTOR.
*  RI  FMIN  ESTIMATION OF THE MINIMUM FUNCTION VALUE.
*  RI  F  VALUE OF THE OBJECTIVE FUNCTION.
*  RO  P  VALUE OF THE DIRECTIONAL DERIVATIVE.
*  RO  PP  VALUE OF THE QUADRATIC TERM.
*  RI  ETA0  MACHINE PRECISION.
*  RI  ETA2  TOLERANCE FOR POSITIVE DEFINITENESS.
*  RI  DEL1  LOWER TOLERANCE FOR THE TRUST-REGION RADIUS.
*  II  KD  ORDER OF COMPUTED DERIVATIVES.
*  II  KBF  SPECIFICATION OF SIMPLE BOUNDS. KBF=0-NO SIMPLE BOUNDS.
*         KBF=1-ONE SIDED SIMPLE BOUNDS. KBF=2=TWO SIDED SIMPLE BOUNDS.
*  II  MOS1  NUMBER OF LANCZOS STEPS IN THE SHIFTED STEIHAUG-TOINT
*         METHOD.
*  II  MOS2  TYPE OF PRECONDITIONING. MOS2=1-PRECONDITIONING IS NOT
*         USED. MOS2=2-PRECONDITIONING BY THE INCOMPLETE GILL-MURRAY
*         DECOMPOSITION. MOS2=3-PRECONDITIONING BY THE INCOMPLETE
*         GILL-MURRAY DECOMPOSITION WITH A PRELIMINARY SOLUTION OF
*         THE PRECONDITIONED SYSTEM WHICH IS USED IF IT SATISFIES
*         THE TERMINATION CRITERION.
*  II  MOS3 PRECONDITIONING IN ILL-CONTITIONED AND INDEFINITE CASES.
*         MOS3=0-PRECONDITIONING IN BOTH THESE CASES IS SUPPRESSED.
*         MOS3=1-PRECONDITIONING IN ILL-CONDITIONED CASE IS SUPPRESSED.
*         MOS3=2-PRECONDITIONING IS ALWAYS USED.
*  II  IEST  ESTIMATION INDICATOR. IEST=0-MINIMUM IS NOT ESTIMATED.
*         IEST=1-MINIMUM IS ESTIMATED BY THE VALUE FMIN.
*  IU  IDEC  DECOMPOSITION INDICATOR. IDEC=0-NO DECOMPOSITION.
*  IU  NDEC  NUMBER OF MATRIX DECOMPOSITIONS.
*  II  NIT  NUMBER OF OUTER ITERATIONS.
*  IU  NIN NUMBER OF INNER CONJUGATE GRADIENT ITERATIONS.
*  II  ITERD  CAUSE OF TERMINATION IN THE DIRECTION DETERMINATION.
*         ITERD<0-BAD DECOMPOSITION. ITERD=0-DESCENT DIRECTION.
*         ITERD=1-NEWTON LIKE STEP. ITERD=2-INEXACT NEWTON LIKE STEP.
*         ITERD=3-BOUNDARY STEP. ITERD=4-DIRECTION WITH THE NEGATIVE
*         CURVATURE. ITERD=5-MARQUARDT STEP.
*  IO  ITERM  VARIABLE THAT INDICATES THE CAUSE OF TERMINATION.
*         ITERM=1-IF ABS(X-XO) WAS LESS THAN OR EQUAL TO TOLX IN
*                   MTESX (USUALLY TWO) SUBSEQUENT ITERATIONS.
*         ITERM=2-IF ABS(F-FO) WAS LESS THAN OR EQUAL TO TOLF IN
*                   MTESF (USUALLY TWO) SUBSEQUENT ITERATIONS.
*         ITERM=3-IF F WAS LESS THAN OR EQUAL TO TOLB.
*         ITERM=4-IF GMAX WAS LESS THAN OR EQUAL TO TOLG.
*         ITERM=6-IF THE TERMINATION CRITERION WAS NOT SATISFIED,
*                   BUT THE SOLUTION OBTAINED IS PROBABLY ACCEPTABLE.
*         ITERM=11-IF NIT EXCEEDED MIT. ITERM=12-IF NFV EXCEEDED MFV.
*         ITERM=13-IF NFG EXCEEDED MFG. ITERM<0-IF THE METHOD FAILED.
*         VALUES ITERM<=-40 DETECT A LACK OF SPACE.
*
* SUBPROGRAMS USED :
*  S   PNSTEP  COMPUTATION OF THE BOUNDARY STEP.
*  S   MXSPTB  BACK SUBSTITUTION AFTER THE GILL-MURRAY DECOMPOSITION.
*  S   MXSPTF  INCOMPLETE GILL-MURRAY DECOMPOSITION.
*  S   MXSSDA  SPARSE SYMMETRIC MATRIX IS AUGMENTED BY THE SCALED UNIT
*         MATRIX.
*  S   MXSSMD  MATRIX-VECTOR PRODUCT FOLLOWED BY THE ADDITION OF A
*         SCALED VECTOR.
*  S   MXSSMM  MATRIX-VECTOR PRODUCT.
*  RF  MXSSMQ  COMPUTATION OF THE SPARSE QUADRATIC TERM.
*  S   MXTPGB  BACK SUBSTITUTION FOR A DECOMPOSED TRIDIAGONAL MATRIX.
*  S   MXTPGF  CHOLESKI DECOMPOSITION OF A TRIDIAGONAL MATRIX.
*  S   MXUDIR  VECTOR AUGMENTED BY THE SCALED VECTOR.
*  RF  MXUDEL  NORM OF VECTOR DIFFERENCE.
*  RF  MXUDOT  DOT PRODUCT OF TWO VECTORS.
*  RF  MXUNOR  EUCLIDEAN NORM OF A VECTOR.
*  S   MXVCOP  COPYING OF A VECTOR.
*  S   MXVCOR  CORRECTION OF A VECTOR (ZERO ELEMENTS ARE REPLACED BY
*         THE NONZERO NUMBER).
*  RF  MXVDOT  DOT PRODUCT OF TWO VECTORS.
*  S   MXVNEG  COPYING OF A VECTOR WITH CHANGE OF THE SIGN.
*  S   MXVSCL  SCALING OF A VECTOR.
*  S   MXVSET  INITIATION OF A VECTOR.
*  S   MXVSUM  SUM OF TWO VECTORS.
*  RF  MXVVDP  GENERALIZED DOT PRODUCT.
*
* METHOD :
* L.LUKSAN, C.MATONOHA, J.VLCEK: A SHIFTED STEIHAUG-TOINT METHOD FOR
* COMPUTING TRUST-REGION STEP. REPORT NO. V-914, INST. OF COMPUTER
* SCIENCE, CZECH ACADEMY OF SCIENCES, 2004.
*
      SUBROUTINE PDSGM4(NF,MMAX,IX,G,H,IH,JH,S,XO,GO,XS,GS,IW,XMAX,
     & XDEL,GNORM,GNORMO,SNORM,FMIN,F,P,PP,ETA0,ETA2,DEL1,KD,KBF,
     & MOS1,MOS2,MOS3,IEST,IDEC,NDEC,NIT,NIN,ITERD,ITERM)
      INTEGER NF,MMAX,IX(*),IH(*),JH(*),IW(*),KD,KBF,MOS1,MOS2,MOS3,
     & IEST,IDEC,NDEC,NIT,NIN,ITERD,ITERM
      DOUBLE PRECISION G(*),H(*),S(*),XO(*),GO(*),XS(*),GS(*),XMAX,
     & XDEL,GNORM,GNORMO,SNORM,FMIN,F,P,PP,ETA0,ETA2,DEL1
      INTEGER NOS1,NOS2,NRED,I,M,INF
      DOUBLE PRECISION T,EL,EU,PAR,ALF,EPS,RHO,RHO1,RHO2,SIG,TAU
      DOUBLE PRECISION MXSSMQ,MXUDOT,MXUDEL,MXUNOR,MXVDOT,MXVVDP
      SAVE EPS
*
*     DIRECTION DETERMINATION
*
      IF (NIT.LE.1) THEN
      EPS=0.9D 0
      GNORMO=1.0D 60
      END IF
      IF (IDEC.LT.0) IDEC=0
      IF (IDEC.NE.0.AND.IDEC.NE.1) THEN
      ITERD=-1
      GO TO 13180
      END IF
      GNORM=SQRT(MXUDOT(NF,G,G,IX,KBF))
      IF (GNORM.GE.1.0D 3*GNORMO) EPS=1.0D-6
      GNORMO=GNORM
      RHO1=MXUDOT(NF,G,G,IX,KBF)
      IF (XDEL.LE.0.0D 0) THEN
*
*     INITIAL TRUST REGION BOUND
*
      RHO2=MXSSMQ(NF,H,IH,JH,G,G)
      IF (RHO2.LE.0.0D 0) THEN
      XDEL=GNORM
      ELSE
      XDEL=(GNORM*GNORM/RHO2)*GNORM
      END IF
      IF (IEST.EQ.1) XDEL=MIN(XDEL,4.0D 0*(F-FMIN)/GNORM)
      XDEL=MIN(XDEL,XMAX)
      END IF
      PAR=MIN(EPS,SQRT(GNORM))
      IF (PAR.GT.1.0D-2) THEN
      PAR=MIN(PAR,1.0D 0/DBLE(NIT))
      END IF
      PAR=PAR*PAR
      NOS1=MIN(NF,MOS1)
      IF (NOS1.LE.1) THEN
      T=0.0D 0
      ELSE
*
*     INCOMPLETE LANCZOS TRIDIAGONALIZATION
*
      INF=0
      CALL MXVCOP(NF,G,XS)
      CALL MXVSET(NF,0.0D 0,GS)
      CALL MXVSCL(NF,1.0D 0/MXUNOR(NF,XS,IX,KBF),XS,XS)
      DO 13111 NRED=1,NOS1
      IF (NRED.GT.1) THEN
      DO 13112 I=1,NF
      EL=XS(I)
      XS(I)=GS(I)/EU
      GS(I)=-EU*EL
13112 CONTINUE
      END IF
      CALL MXSSMD(NF,H,IH,JH,XS,1.0D 0,GS,GS)
      EL=MXUDOT(NF,XS,GS,IX,KBF)
      CALL MXUDIR(NF,-EL,XS,GS,GS,IX,KBF)
      EU=MXUNOR(NF,GS,IX,KBF)
      IF (EU.LE.0.0D 0) THEN
      INF=NRED
      GO TO 13116
      END IF
      XO(NRED)=EL
      GO(NRED)=EU
13111 CONTINUE
13116 CONTINUE
      CALL MXVCOR(NOS1,ETA0,XO)
      T=0.0D 0
      RHO2=DEL1*XDEL
      DO 13117 NRED=1,10
      T=MIN(T,1.0D 5)
      IF (T.GE.1.0D 5) GO TO 13118
*
*     SOLUTION OF THE TRIDIAGONAL SYSTEM
*
      ALF=ETA0
      CALL MXVSET(NOS1,T,XS)
      CALL MXVSUM(NOS1,XO,XS,XS)
      CALL MXVCOP(NOS1,GO,GS)
      CALL MXTPGF(NOS1,XS,GS,INF,ALF,TAU)
      CALL MXVSET(NOS1,0.0D 0,S)
      S(1)=GNORM
      CALL MXTPGB(NOS1,XS,GS,S,0)
      RHO=MXVDOT(NOS1,S,S)
      IF (RHO.LE.XDEL**2) GO TO 13118
      CALL MXTPGB(NOS1,XS,GS,S,1)
*
*     MARQUARDT PARAMETER T IS COMPUTED USING THE ONE-DIMENSIONAL
*     NEWTON METHOD
*
      T=T+(RHO/MXVVDP(NOS1,XS,S,S))*((SQRT(RHO)-RHO2)/RHO2)
13117 CONTINUE
      END IF
13118 CONTINUE
      CALL MXVNEG(NF,G,XO)
      NOS2=MOS2-1
      IF (NOS2.GT.0) THEN
*
*     INCOMPLETE GILL-MURRAY DECOMPOSITION
*
      ALF=ETA2
      M=IH(NF+1)-1
      IF (2*M.GE.MMAX) THEN
      ITERM=-48
      GO TO 13180
      END IF
      CALL MXVCOP(M,H,H(M+1))
      IF (T.GT.0.0D 0) CALL MXSSDA(NF,H(M+1),IH,T)
      CALL MXSPTF(NF,H(M+1),IH,JH,IW,INF,ALF,SIG)
      IF (INF+10.LT.0) THEN
      ITERM=-48
      GO TO 13180
      END IF
      IF (MOS3.EQ.0) THEN
        IF (INF.NE.0) NOS2=0
      ELSE IF (MOS3.EQ.1) THEN
        IF (INF.LT.0) NOS2=0
      END IF
      NDEC=NDEC+1
      IDEC=1
      IF (NOS2.GT.1) THEN
*
*     PRELIMINARY INEXACT SOLUTION
*
      CALL MXSPTB(NF,H(M+1),IH,JH,XO,0)
      SNORM=SQRT(MXUDOT(NF,XO,XO,IX,KBF))
      IF (SNORM.LE.XDEL*1.0D 5) THEN
      CALL MXVCOP(NF,XO,S)
      IF (SNORM.LE.XDEL) THEN
      ITERD=2
      ELSE
      CALL MXVSCL(NF,XDEL/SNORM,S,S)
      SNORM=XDEL
      ITERD=3
      END IF
      CALL MXSSMD(NF,H,IH,JH,S,1.0D 0,G,GO)
      IF (MXUDOT(NF,GO,GO,IX,KBF).LE.1.0D-2*PAR*RHO1) GO TO 13180
      END IF
      END IF
      END IF
*
*     CG INITIATION
*
      RHO=RHO1
      SNORM=0.0D 0
      CALL MXVSET(NF,0.0D 0,S)
      CALL MXVNEG(NF,G,XS)
      IF (NOS2.EQ.0) THEN
      ELSE IF (NOS2.EQ.1) THEN
      CALL MXSPTB(NF,H(M+1),IH,JH,XO,0)
      RHO=MXUDOT(NF,XS,XO,IX,KBF)
      ELSE
      RHO=MXUDOT(NF,XS,XO,IX,KBF)
      END IF
      DO 13120 NRED=1,NF+3
      IF (T.GT.0.0D 0) THEN
      CALL MXSSMD(NF,H,IH,JH,XO,T,XO,GO)
      ELSE
      CALL MXSSMM(NF,H,IH,JH,XO,GO)
      END IF
      ALF=MXUDOT(NF,XO,GO,IX,KBF)
      IF (ALF.LE.0.0D 0) GO TO 13160
      ALF=RHO/ALF
      RHO2=SQRT(MXUDEL(NF,ALF,XO,S,IX,KBF))
      IF (RHO2.GE.XDEL) GO TO 13160
*
*     CG STEP
*
      CALL MXUDIR(NF, ALF,XO,S,S,IX,KBF)
      CALL MXUDIR(NF,-ALF,GO,XS,XS,IX,KBF)
      NIN=NIN+1
      SNORM=RHO2
      RHO2=MXUDOT(NF,XS,XS,IX,KBF)
      IF (RHO2.LE.PAR*RHO1) GO TO 13150
      IF (NRED.GE.NF+3) GO TO 13150
      IF (NOS2.NE.0) THEN
      CALL MXVCOP(NF,XS,GO)
      CALL MXSPTB(NF,H(M+1),IH,JH,GO,0)
      RHO2=MXUDOT(NF,XS,GO,IX,KBF)
      ALF=RHO2/RHO
      CALL MXUDIR(NF,ALF,XO,GO,XO,IX,KBF)
      ELSE
      ALF=RHO2/RHO
      CALL MXUDIR(NF,ALF,XO,XS,XO,IX,KBF)
      END IF
      RHO=RHO2
13120 CONTINUE
*
*     AN INEXACT SOLUTION IS OBTAINED
*
13150 CONTINUE
      SNORM=SQRT(MXUDOT(NF,S,S,IX,KBF))
      ITERD=2
      GO TO 13180
*
*     BOUNDARY STEP IS COMPUTED
*
13160 CONTINUE
      RHO1=MXUDOT(NF,XO,S,IX,KBF)
      RHO2=MXUDOT(NF,XO,XO,IX,KBF)
      CALL PNSTEP(XDEL,SNORM,RHO1,RHO2,ALF)
      CALL MXUDIR(NF,ALF,XO,S,S,IX,KBF)
      SNORM=XDEL
      ITERD=3
      NRED=-NRED
13180 CONTINUE
      PP=MXSSMQ(NF,H,IH,JH,S,S)*0.5D 0
      IF (KD.GT.0) P=MXUDOT(NF,G,S,IX,KBF)
      RETURN
      END
* SUBROUTINE PDSGM7               ALL SYSTEMS                 01/09/22
* PURPOSE :
* COMPUTATION OF A TRUST-REGION STEP BY THE MORE-SORENSEN METHOD WITH
* DIRECT MATRIX DECOMPOSITIONS.
*
* PARAMETERS :
*  II  NF  NUMBER OF VARIABLES.
*  II  MMAX  MAXIMUM DIMENSION OF THE SPARSE TABLEAU.
*  II  MH  POINTER OBTAINED BY THE SUBROUTINE MXSPCC.
*  II  IX(NF)  VECTOR CONTAINING TYPES OF BOUNDS. IX(I)=0-VARIABLE
*         X(I) IS UNBOUNDED. IX(I)=1-LOWER BOUND XL(I).LE.X(I).
*         IX(I)=2-UPPER BOUND X(I).LE.XU(I). IX(I)=3-TWO SIDE BOUND
*         XL(I).LE.X(I).LE.XU(I). IX(I)=5-VARIABLE X(I) IS FIXED.
*  RO  G(NF)  GRADIENT OF THE OBJECTIVE FUNCTION.
*  RA  H(MMAX)  NONZERO ELEMENTS OF THE APPROXIMATION OF THE SPARSE
*         HESSIAN MATRIX TOGETHER WITH AN ADDITIONAL SPACE USED FOR
*         THE NUMERICAL DIFFERENTIATION.
*  II  IH(NF+1)  POINTERS OF DIAGONAL ELEMENTS OF THE MATRIX H.
*  IU  JH(MMAX)  INDICES OF NONZERO ELEMENTS OF THE MATRIX H
*         TOGETHER WITH AN ADDITIONAL SPACE USED FOR THE NUMERICAL
*         DIFFERENTIATION.
*  RO  S(NF)  DIRECTION VECTOR.
*  RU  XO(NF)  VECTORS OF VARIABLES DIFFERENCE.
*  RI  GO(NF)  GRADIENTS DIFFERENCE.
*  II  PSL(NF+1)  POINTER VECTOR OF THE COMPACT FORM OF THE TRIANGULAR
*         FACTOR OF THE HESSIAN APPROXIMATION.
*  IA  PERM(NF)  PERMUTATION VECTOR.
*  IA  WN11(NF+1) AUXILIARY VECTOR.
*  IA  WN12(NF+1) AUXILIARY VECTOR.
*  RI  XMAX  MAXIMUM STEPSIZE.
*  RI  XDEL  TRUST REGION RADIUS.
*  RO  XDELO  OLD TRUST REGION RADIUS.
*  RO  GNORM  NORM OF THE GRADIENT VECTOR.
*  RO  SNORM  NORM OF THE DIRECTION VECTOR.
*  RI  FMIN  ESTIMATION OF THE MINIMUM FUNCTION VALUE.
*  RO  F  VALUE OF THE OBJECTIVE FUNCTION.
*  RO  P  VALUE OF THE DIRECTIONAL DERIVATIVE.
*  RO  PP  VALUE OF THE QUADRATIC TERM.
*  RI  ETA2  TOLERANCE FOR POSITIVE DEFINITENESS.
*  RI  DEL1  LOWER TOLERANCE FOR THE TRUST-REGION RADIUS.
*  RI  DEL2  UPPER TOLERANCE FOR THE TRUST-REGION RADIUS.
*  II  KD  ORDER OF COMPUTED DERIVATIVES.
*  II  KBF  SPECIFICATION OF SIMPLE BOUNDS. KBF=0-NO SIMPLE BOUNDS.
*         KBF=1-ONE SIDED SIMPLE BOUNDS. KBF=2=TWO SIDED SIMPLE BOUNDS.
*  II  IEST  ESTIMATION INDICATOR. IEST=0-MINIMUM IS NOT ESTIMATED.
*         IEST=1-MINIMUM IS ESTIMATED BY THE VALUE FMIN.
*  II  IDIR  TRUST-REGION CHANGE INDICATOR.
*  IU  IDEC  DECOMPOSITION INDICATOR. IDEC=0-NO DECOMPOSITION.
*  IU  NDEC  NUMBER OF MATRIX DECOMPOSITIONS.
*  II  ITERD  CAUSE OF TERMINATION IN THE DIRECTION DETERMINATION.
*         ITERD<0-BAD DECOMPOSITION. ITERD=0-DESCENT DIRECTION.
*         ITERD=1-NEWTON LIKE STEP. ITERD=2-INEXACT NEWTON LIKE STEP.
*         ITERD=3-BOUNDARY STEP. ITERD=4-DIRECTION WITH THE NEGATIVE
*         CURVATURE. ITERD=5-MARQUARDT STEP.
*  IO  ITERM  VARIABLE THAT INDICATES THE CAUSE OF TERMINATION.
*         ITERM=1-IF ABS(X-XO) WAS LESS THAN OR EQUAL TO TOLX IN
*                   MTESX (USUALLY TWO) SUBSEQUENT ITERATIONS.
*         ITERM=2-IF ABS(F-FO) WAS LESS THAN OR EQUAL TO TOLF IN
*                   MTESF (USUALLY TWO) SUBSEQUENT ITERATIONS.
*         ITERM=3-IF F WAS LESS THAN OR EQUAL TO TOLB.
*         ITERM=4-IF GMAX WAS LESS THAN OR EQUAL TO TOLG.
*         ITERM=6-IF THE TERMINATION CRITERION WAS NOT SATISFIED,
*                   BUT THE SOLUTION OBTAINED IS PROBABLY ACCEPTABLE.
*         ITERM=11-IF NIT EXCEEDED MIT. ITERM=12-IF NFV EXCEEDED MFV.
*         ITERM=13-IF NFG EXCEEDED MFG. ITERM<0-IF THE METHOD FAILED.
*         VALUES ITERM<=-40 DETECT A LACK OF SPACE.
*
* SUBPROGRAMS USED :
*  S   PNSTEP  COMPUTATION OF THE BOUNDARY STEP.
*  S   MXSPCA  ADDITION OF THE LEVENBERG-MARQUARDT TERM TO THE SPARSE
*         SYMMETRIC MATRIX.
*  S   MXSPCB  BACK SUBSTITUTION USING THE SPARSE DECOMPOSITION
*         OBTAINED BY MXSPCF.
*  S   MXSPCD  COMPUTATION OF A DIRECTION OF NEGATIVE CURVATURE USING
*         THE SPARSE DECOMPOSITION OBTAINED BY MXSPCF.
*  S   MXSPCF  GILL-MURRAY DECOMPOSITION OD A SPARSE SYMMETRIC MATRIX.
*  S   MXSPCN  ESTIMATION OF THE MINIMUM EIGENVALUE AND THE
*         CORRESPONDING EIGENVECTOR OF A SYMMETRIC MATRIX USING THE
*         SPARSE DECOMPOSITION OBTAINED BY MXSPCF.
*  RF  MXSPCP  GENERALIZED DOT PRODUCT USING THE SPARSE DECOMPOSITION
*         OBTAINED BY MXSPCF.
*  S   MXSPCT  COPYING A SPARSE SYMMETRIC MATRIX INTO THE PERMUTED
*         FACTORIZED COMPACT SCHEME.
*  RF  MXSSDL  DETERMINATION OF A MINIMUM DIAGONAL ELEMENT OF A SPARSE
*         SYMMETRIC MATRIX.
*  S   MXSSMG  GERSHGORIN BOUNDS FOR EIGENVALUES OF A SPARSE SYMMETRIC
*         MATRIX
*  RF  MXSSMQ  COMPUTATION OF THE SPARSE QUADRATIC TERM.
*  S   MXUCOP  COPYING OF A VECTOR.
*  S   MXUDIR  VECTOR AUGMENTED BY THE SCALED VECTOR.
*  RF  MXUDOT  DOT PRODUCT OF TWO VECTORS.
*  S   MXUNEG  COPYING OF A VECTOR WITH CHANGE OF THE SIGN.
*  S   MXVSBP  INVERSE PERMUTATION OF A VECTOR
*  S   MXVSFP  PERMUTATION OF A VECTOR.
*
* METHOD :
* J.J.MORE, D.C.SORENSEN: COMPUTING A TRUST REGION STEP. REPORT NO.
* ANL-81-83, ARGONNE NATIONAL LAB. 1981.
*
      SUBROUTINE PDSGM7(NF,MMAX,MH,IX,G,H,IH,JH,S,XO,GO,PSL,PERM,WN11,
     & WN12,XMAX,XDEL,XDELO,GNORM,SNORM,FMIN,F,P,PP,ETA2,DEL1,DEL2,KD,
     & KBF,IEST,IDIR,IDEC,NDEC,ITERD,ITERM)
      INTEGER NF,MMAX,MH,IX(*),IH(*),JH(*),PSL(*),PERM(*),WN11(*),
     & WN12(*),KD,KBF,IEST,IDIR,IDEC,NDEC,ITERD,ITERM
      DOUBLE PRECISION G(*),H(*),S(*),XO(*),GO(*),XMAX,XDEL,XDELO,
     & GNORM,SNORM,FMIN,F,P,PP,ETA2,DEL1,DEL2
      INTEGER NRED,MM,INF,MODE
      DOUBLE PRECISION T,TL,TU,E,EL,EU,ALF,RHO,RHO1,RHO2,CON
      DOUBLE PRECISION MXSSMQ,MXSPCP,MXSSDL,MXUDOT
      SAVE T,TL,TU,E,EL,EU
*
*     DIRECTION DETERMINATION
*
      IF (IDEC.LT.0) IDEC=0
      IF (IDEC.NE.0) THEN
      ITERD=-1
      GO TO 13250
      END IF
      MM=IH(NF+1)-1
      GNORM=SQRT(MXUDOT(NF,G,G,IX,KBF))
      IF (XDEL.LE.0.0D 0) THEN
*
*     INITIAL TRUST REGION BOUND
*
      RHO1=MXSSMQ(NF,H,IH,JH,G,G)
      RHO2=GNORM*GNORM
      IF (RHO1.LE.0.0D 0) THEN
      XDEL=GNORM
      ELSE
      XDEL=(RHO2/RHO1)*GNORM
      END IF
      IF (IEST.EQ.1) XDEL=MIN(XDEL,4.0D 0*(F-FMIN)/GNORM)
      XDEL=MIN(XDEL,XMAX)
      END IF
*
*     INITIAL BOUNDS FOR THE PARAMETER T
*
      NRED=0
      IF (IDIR.LE.0) THEN
      T=0.0D 0
      E=-MXSSDL(NF,H,IH,JH,INF)
      CALL MXSSMG(NF,H,IH,JH,EL,EU,S)
      TL=GNORM/XDEL-EU
      TU=GNORM/XDEL-EL
      ELSE IF (IDIR.EQ.1) THEN
      T=T*XDELO/XDEL
      TL=MAX(TL,GNORM/XDEL-EU)
      TU=GNORM/XDEL-EL
      ELSE IF (IDIR.EQ.2) THEN
      T=T*XDELO/XDEL
      TL=GNORM/XDEL-EU
      TU=MIN(TU,GNORM/XDEL-EL)
      END IF
      TL=MAX(TL,0.0D 0,E)
      TU=MAX(TL,TU)
      T=MAX(T,TL)
      T=MIN(T,TU)
13220 CONTINUE
      TL=MAX(TL,E)
      IF (T.LE.E.AND.NRED.NE.0) THEN
*
*     THE PARAMETER T IS SHIFTED
*
      T=SQRT(TL*TU)
      T=MAX(T,TL+0.1D 0*(TU-TL))
      T=MIN(T,TL+0.9D 0*(TU-TL))
      END IF
      ALF=ETA2
      CALL MXSPCT(NF,MM,MH,MMAX,H,JH,PSL,ITERM)
      IF (ITERM.NE.0) THEN
      GO TO 13250
      END IF
*
*     SPARSE GILL-MURRAY DECOMPOSITION
*
      CALL MXSPCA(NF,MM,MH,H,IH,JH,T)
      CALL MXSPCF(NF,H(MM+1),PSL,JH(MM+1),WN11,WN12,GO,INF,ALF,RHO)
      NDEC=NDEC+1
      IF (INF.GT.0) THEN
*
*     NEW ESTIMATION E IS COMPUTED (THE MATRIX IS NOT POSITIVE DEFINITE)
*
      IF (E.GE.TU) THEN
      ITERD=-2
      GO TO 13250
      ELSE
      MODE=2
      CALL MXSPCD(NF,H(MM+1),PSL,JH(MM+1),S,INF)
      CALL MXVSBP(NF,PERM,S,GO)
      E=MAX(E,T-ALF/MXUDOT(NF,S,S,IX,KBF))
      NRED=NRED+1
      GO TO 13220
      END IF
      ELSE
*
*     STEP S IS COMPUTED
*
      CALL MXUNEG(NF,G,S,IX,KBF)
      CALL MXVSFP(NF,PERM,S,GO)
      CALL MXSPCB(NF,H(MM+1),PSL,JH(MM+1),S,0)
      CALL MXVSBP(NF,PERM,S,GO)
      SNORM=SQRT(MXUDOT(NF,S,S,IX,KBF))
      MODE=1
      END IF
      IF (TU-TL.LE.1.0D-8) THEN
*
*     INTERVAL IS TOO SMALL
*
      IF (T.NE.0.0D 0) THEN
      ITERD=5
      ELSE
      ITERD=1
      END IF
      GO TO 13240
      ELSE IF (NRED.GE.20) THEN
*
*     MAXIMUM NUMBER OF OLC REDUCTIONS
*
      ITERD=6
      GO TO 13240
      ELSE IF (SNORM.GT.DEL2*XDEL) THEN
*
*     STEP IS TOO LARGE
*
      TL=MAX(TL,T)
      GO TO 13230
      ELSE IF (SNORM.LT.DEL1*XDEL) THEN
      IF (T.NE.0.0D 0) THEN
*
*     STEP IS TOO SMAL
*
      TU=MIN(TU,T)
      ELSE
*
*     STEP IS ACCEPTABLE
*
      ITERD=1
      GO TO 13240
      END IF
      ELSE
      ITERD=3
      GO TO 13240
      END IF
*
*     TRYING TO USE BOUNDARY STEP
*
      CALL MXSPCN(NF,H(MM+1),PSL,JH(MM+1),XO,RHO,1)
      CALL MXVSBP(NF,PERM,XO,GO)
      RHO1=MXUDOT(NF,XO,S,IX,KBF)
      RHO2=MXUDOT(NF,XO,XO,IX,KBF)
      CALL PNSTEP(XDEL,SNORM,ABS(RHO1),RHO2,ALF)
      CON=(1.0D 0-DEL1)*(1.0D 0+DEL1)
      IF (ALF*ALF*RHO.LE.CON*(T*XDEL*XDEL-MXUDOT(NF,G,S,IX,KBF))) THEN
      IF (RHO1.LT.0.0D 0) ALF=-ALF
      CALL MXUDIR(NF,ALF,XO,S,S,IX,KBF)
      SNORM=XDEL
      ITERD=3
      GO TO 13240
      ELSE
      E=MAX(E,T-RHO)
      END IF
13230 CONTINUE
      IF (GNORM.LE.0.0D 0) THEN
      T=E
      ELSE
*
*     NEW T IS COMPUTED USING ONE STEP OF THE NEWTON METHOD FOR
*     NONLINEAR EQUATION
*
      CALL MXUCOP(NF,S,XO,IX,KBF)
      CALL MXVSFP(NF,PERM,XO,GO)
      CALL MXSPCB(NF,H(MM+1),PSL,JH(MM+1),XO,1)
      T=T+(SNORM*SNORM/MXSPCP(NF,H(MM+1),PSL,XO))*(SNORM-XDEL)/XDEL
      CALL MXVSBP(NF,PERM,XO,GO)
      END IF
      NRED=NRED+1
      GO TO 13220
13240 CONTINUE
      PP=MXSSMQ(NF,H,IH,JH,S,S)*0.5D 0
13250 CONTINUE
      IF (KD.GT.0) P=MXUDOT(NF,G,S,IX,KBF)
      RETURN
      END
* SUBROUTINE PDSLM1               ALL SYSTEMS                 01/09/22
* PURPOSE :
* DIRECTION DETERMINATION FOR LINE SEARCH USING DIRECT MATRIX
* DECOMPOSITIONS.
*
* PARAMETERS :
*  II  NF  NUMBER OF VARIABLES.
*  II  MMAX  MAXIMUM DIMENSION OF THE SPARSE TABLEAU.
*  II  MH  POINTER OBTAINED BY THE SUBROUTINE MXSPCC.
*  II  IX(NF)  VECTOR CONTAINING TYPES OF BOUNDS. IX(I)=0-VARIABLE
*         X(I) IS UNBOUNDED. IX(I)=1-LOWER BOUND XL(I).LE.X(I).
*         IX(I)=2-UPPER BOUND X(I).LE.XU(I). IX(I)=3-TWO SIDE BOUND
*         XL(I).LE.X(I).LE.XU(I). IX(I)=5-VARIABLE X(I) IS FIXED.
*  RO  G(NF)  GRADIENT OF THE OBJECTIVE FUNCTION.
*  RA  H(MMAX)  NONZERO ELEMENTS OF THE APPROXIMATION OF THE SPARSE
*         HESSIAN MATRIX TOGETHER WITH AN ADDITIONAL SPACE USED FOR
*         THE NUMERICAL DIFFERENTIATION.
*  II  IH(NF+1)  POINTERS OF DIAGONAL ELEMENTS OF THE MATRIX H.
*  IU  JH(MMAX)  INDICES OF NONZERO ELEMENTS OF THE MATRIX H
*         TOGETHER WITH AN ADDITIONAL SPACE USED FOR THE NUMERICAL
*         DIFFERENTIATION.
*  RO  S(NF)  DIRECTION VECTOR.
*  RU  XO(NF)  VECTORS OF VARIABLES DIFFERENCE.
*  II  PSL(NF+1)  POINTER VECTOR OF THE COMPACT FORM OF THE TRIANGULAR
*         FACTOR OF THE HESSIAN APPROXIMATION.
*  IA  PERM(NF)  PERMUTATION VECTOR.
*  IA  WN11(NF+1) AUXILIARY VECTOR.
*  IA  WN12(NF+1) AUXILIARY VECTOR.
*  RO  GNORM  NORM OF THE GRADIENT VECTOR.
*  RO  SNORM  NORM OF THE DIRECTION VECTOR.
*  RI  ETA2  TOLERANCE FOR POSITIVE DEFINITENESS.
*  II  KBF  SPECIFICATION OF SIMPLE BOUNDS. KBF=0-NO SIMPLE BOUNDS.
*         KBF=1-ONE SIDED SIMPLE BOUNDS. KBF=2=TWO SIDED SIMPLE BOUNDS.
*  IU  IDEC  DECOMPOSITION INDICATOR. IDEC=0-NO DECOMPOSITION.
*  IU  NDEC  NUMBER OF MATRIX DECOMPOSITIONS.
*  II  ITERD  CAUSE OF TERMINATION IN THE DIRECTION DETERMINATION.
*         ITERD<0-BAD DECOMPOSITION. ITERD=0-DESCENT DIRECTION.
*         ITERD=1-NEWTON LIKE STEP. ITERD=2-INEXACT NEWTON LIKE STEP.
*         ITERD=3-BOUNDARY STEP. ITERD=4-DIRECTION WITH THE NEGATIVE
*         CURVATURE. ITERD=5-MARQUARDT STEP.
*  IO  ITERM  VARIABLE THAT INDICATES THE CAUSE OF TERMINATION.
*         ITERM=1-IF ABS(X-XO) WAS LESS THAN OR EQUAL TO TOLX IN
*                   MTESX (USUALLY TWO) SUBSEQUENT ITERATIONS.
*         ITERM=2-IF ABS(F-FO) WAS LESS THAN OR EQUAL TO TOLF IN
*                   MTESF (USUALLY TWO) SUBSEQUENT ITERATIONS.
*         ITERM=3-IF F WAS LESS THAN OR EQUAL TO TOLB.
*         ITERM=4-IF GMAX WAS LESS THAN OR EQUAL TO TOLG.
*         ITERM=6-IF THE TERMINATION CRITERION WAS NOT SATISFIED,
*                   BUT THE SOLUTION OBTAINED IS PROBABLY ACCEPTABLE.
*         ITERM=11-IF NIT EXCEEDED MIT. ITERM=12-IF NFV EXCEEDED MFV.
*         ITERM=13-IF NFG EXCEEDED MFG. ITERM<0-IF THE METHOD FAILED.
*         VALUES ITERM<=-40 DETECT A LACK OF SPACE.
*
* SUBPROGRAMS USED :
*  S   MXSPCB  BACK SUBSTITUTION USING THE SPARSE DECOMPOSITION
*         OBTAINED BY MXSPCF.
*  S   MXSPCF  GILL-MURRAY DECOMPOSITION OD A SPARSE SYMMETRIC MATRIX.
*  S   MXSPCT  COPYING A SPARSE SYMMETRIC MATRIX INTO THE PERMUTED
*         FACTORIZED COMPACT SCHEME.
*  RF  MXUDOT  DOT PRODUCT OF TWO VECTORS.
*  S   MXUNEG  COPYING OF A VECTOR WITH CHANGE OF THE SIGN.
*  S   MXVSBP  INVERSE PERMUTATION OF A VECTOR
*  S   MXVSFP  PERMUTATION OF A VECTOR.
*
      SUBROUTINE PDSLM1(NF,MMAX,MH,IX,G,H,IH,JH,S,XO,PSL,PERM,WN11,
     & WN12,GNORM,SNORM,ETA2,KBF,IDEC,NDEC,ITERD,ITERM)
      INTEGER NF,MMAX,MH,IX(*),IH(*),JH(*),PSL(*),PERM(*),WN11(*),
     & WN12(*),KBF,IDEC,NDEC,ITERD,ITERM
      DOUBLE PRECISION G(*),H(*),S(*),XO(*),GNORM,SNORM,ETA2
      INTEGER MM,INF
      DOUBLE PRECISION ALF,BET
      DOUBLE PRECISION MXUDOT
*
*     DIRECTION DETERMINATION
*
      IF (IDEC.LT.0) IDEC=0
      MM=IH(NF+1)-1
      IF (IDEC.EQ.0) THEN
      CALL MXSPCT(NF,MM,MH,MMAX,H,JH,PSL,ITERM)
      IF (ITERM.NE.0) RETURN
*
*     SPARSE GILL-MURRAY DECOMPOSITION
*
      ALF=ETA2
      CALL MXSPCF(NF,H(MM+1),PSL,JH(MM+1),WN11,WN12,XO,INF,ALF,BET)
      NDEC=NDEC+1
      IDEC=1
      ELSE IF (IDEC.EQ.1) THEN
      ELSE
      ITERD=-1
      RETURN
      END IF
      GNORM=SQRT(MXUDOT(NF,G,G,IX,KBF))
*
*     NEWTON LIKE STEP
*
      CALL MXUNEG(NF,G,S,IX,KBF)
      CALL MXVSFP(NF,PERM,S,XO)
      CALL MXSPCB(NF,H(MM+1),PSL,JH(MM+1),S,0)
      CALL MXVSBP(NF,PERM,S,XO)
      ITERD=1
      SNORM=SQRT(MXUDOT(NF,S,S,IX,KBF))
      RETURN
      END
* SUBROUTINE PDSLM3               ALL SYSTEMS                 01/09/22
* PURPOSE :
* DIRECTION DETERMINATION FOR LINE SEARCH USING CONJUGATE GRADIENT
* ITERATIONS.
*
* PARAMETERS :
*  II  NF  NUMBER OF VARIABLES.
*  II  M  NUMBER OF NONZERO ELEMENTS IN THE HESSIAN MATRIX.
*  II  MMAX  MAXIMUM DIMENSION OF THE SPARSE TABLEAU.
*  II  IX(NF)  VECTOR CONTAINING TYPES OF BOUNDS. IX(I)=0-VARIABLE
*         X(I) IS UNBOUNDED. IX(I)=1-LOWER BOUND XL(I).LE.X(I).
*         IX(I)=2-UPPER BOUND X(I).LE.XU(I). IX(I)=3-TWO SIDE BOUND
*         XL(I).LE.X(I).LE.XU(I). IX(I)=5-VARIABLE X(I) IS FIXED.
*  RO  G(NF)  GRADIENT OF THE OBJECTIVE FUNCTION.
*  RA  H(MMAX)  NONZERO ELEMENTS OF THE APPROXIMATION OF THE SPARSE
*         HESSIAN MATRIX TOGETHER WITH AN ADDITIONAL SPACE USED FOR
*         THE NUMERICAL DIFFERENTIATION.
*  II  IH(NF+1)  POINTERS OF DIAGONAL ELEMENTS OF THE MATRIX H.
*  IU  JH(MMAX)  INDICES OF NONZERO ELEMENTS OF THE MATRIX H
*         TOGETHER WITH AN ADDITIONAL SPACE USED FOR THE NUMERICAL
*         DIFFERENTIATION.
*  RO  S(NF)  DIRECTION VECTOR.
*  RU  XO(NF)  VECTORS OF VARIABLES DIFFERENCE.
*  RI  GO(NF)  GRADIENTS DIFFERENCE.
*  RA  XS(NF)  AUXILIARY VECTOR.
*  RA  IW(NF+1)  AUXILIARY VECTOR.
*  RO  GNORM  NORM OF THE GRADIENT VECTOR.
*  RO  SNORM  NORM OF THE DIRECTION VECTOR.
*  RI  ETA2  TOLERANCE FOR POSITIVE DEFINITENESS.
*  RI  ETA9  MAXIMUM FOR REAL NUMBERS.
*  II  KBF  SPECIFICATION OF SIMPLE BOUNDS. KBF=0-NO SIMPLE BOUNDS.
*         KBF=1-ONE SIDED SIMPLE BOUNDS. KBF=2=TWO SIDED SIMPLE BOUNDS.
*  II  MOS2  TYPE OF PRECONDITIONING. MOS2=1-PRECONDITIONING IS NOT
*         USED. MOS2=2-PRECONDITIONING BY THE INCOMPLETE GILL-MURRAY
*         DECOMPOSITION. MOS2=3-PRECONDITIONING BY THE INCOMPLETE
*         GILL-MURRAY DECOMPOSITION WITH A PRELIMINARY SOLUTION OF
*         THE PRECONDITIONED SYSTEM WHICH IS USED IF IT SATISFIES
*         THE TERMINATION CRITERION.
*  IU  IDEC  DECOMPOSITION INDICATOR. IDEC=0-NO DECOMPOSITION.
*  IU  NDEC  NUMBER OF MATRIX DECOMPOSITIONS.
*  II  NIT  NUMBER OF OUTER ITERATIONS.
*  IU  NIN NUMBER OF INNER CONJUGATE GRADIENT ITERATIONS.
*  II  ITERD  CAUSE OF TERMINATION IN THE DIRECTION DETERMINATION.
*         ITERD<0-BAD DECOMPOSITION. ITERD=0-DESCENT DIRECTION.
*         ITERD=1-NEWTON LIKE STEP. ITERD=2-INEXACT NEWTON LIKE STEP.
*         ITERD=3-BOUNDARY STEP. ITERD=4-DIRECTION WITH THE NEGATIVE
*         CURVATURE. ITERD=5-MARQUARDT STEP.
*  IO  ITERM  VARIABLE THAT INDICATES THE CAUSE OF TERMINATION.
*         ITERM=1-IF ABS(X-XO) WAS LESS THAN OR EQUAL TO TOLX IN
*                   MTESX (USUALLY TWO) SUBSEQUENT ITERATIONS.
*         ITERM=2-IF ABS(F-FO) WAS LESS THAN OR EQUAL TO TOLF IN
*                   MTESF (USUALLY TWO) SUBSEQUENT ITERATIONS.
*         ITERM=3-IF F WAS LESS THAN OR EQUAL TO TOLB.
*         ITERM=4-IF GMAX WAS LESS THAN OR EQUAL TO TOLG.
*         ITERM=6-IF THE TERMINATION CRITERION WAS NOT SATISFIED,
*                   BUT THE SOLUTION OBTAINED IS PROBABLY ACCEPTABLE.
*         ITERM=11-IF NIT EXCEEDED MIT. ITERM=12-IF NFV EXCEEDED MFV.
*         ITERM=13-IF NFG EXCEEDED MFG. ITERM<0-IF THE METHOD FAILED.
*         VALUES ITERM<=-40 DETECT A LACK OF SPACE.
*
* SUBPROGRAMS USED :
*  S   MXSPTB  BACK SUBSTITUTION AFTER THE GILL-MURRAY DECOMPOSITION.
*  S   MXSPTF  INCOMPLETE GILL-MURRAY DECOMPOSITION.
*  S   MXSSMD  MATRIX-VECTOR PRODUCT FOLLOWED BY THE ADDITION OF A
*         SCALED VECTOR.
*  S   MXSSMM  MATRIX-VECTOR PRODUCT.
*  S   MXUDIR  VECTOR AUGMENTED BY THE SCALED VECTOR.
*  RF  MXUDOT  DOT PRODUCT OF TWO VECTORS.
*  S   MXVCOP  COPYING OF A VECTOR.
*  S   MXVNEG  COPYING OF A VECTOR WITH CHANGE OF THE SIGN.
*  S   MXVSET  INITIATION OF A VECTOR.
*
      SUBROUTINE PDSLM3(NF,M,MMAX,IX,G,H,IH,JH,S,XO,GO,XS,IW,GNORM,
     & SNORM,ETA2,ETA9,KBF,MOS2,IDEC,NDEC,NIT,NIN,ITERD,ITERM)
      INTEGER NF,M,MMAX,IX(*),IH(*),JH(*),IW(*),KBF,MOS2,IDEC,NDEC,
     & NIT,NIN,ITERD,ITERM
      DOUBLE PRECISION G(*),H(*),S(*),XO(*),GO(*),XS(*),GNORM,SNORM,
     & ETA2,ETA9
      INTEGER NOS2,NRED,MMX,INF
      DOUBLE PRECISION PAR,ALF,EPS,RHO,RHO1,RHO2,SIG
      DOUBLE PRECISION MXUDOT
      SAVE EPS
*
*     DIRECTION DETERMINATION
*
      IF (NIT.LE.1) THEN
      EPS=0.9D 0
      END IF
      NOS2=MOS2-1
      IF (IDEC.LT.0) IDEC=0
      IF (IDEC.NE.0.AND.IDEC.NE.1) THEN
      ITERD=-1
      RETURN
      ELSE IF (IDEC.EQ.0) THEN
      IF (MOS2.GT.1) THEN
*
*     INCOMPLETE GILL-MURRAY DECOMPOSITION
*
      ALF=ETA2
      IF (2*M.GE.MMAX) THEN
      ITERM=-48
      RETURN
      END IF
      CALL MXVCOP(M,H,H(M+1))
      CALL MXSPTF(NF,H(M+1),IH,JH,IW,INF,ALF,SIG)
      IF (INF+10.LT.0) THEN
      ITERM=-48
      RETURN
      END IF
      IF (INF.NE.0) NOS2=0
      NDEC=NDEC+1
      IDEC=1
      END IF
      END IF
      RHO1=MXUDOT(NF,G,G,IX,KBF)
      GNORM=SQRT(RHO1)
      PAR=MIN(EPS,SQRT(GNORM))
      IF (PAR.GT.1.0D-2) THEN
      PAR=MIN(PAR,1.0D 0/DBLE(NIT))
      END IF
      PAR=PAR*PAR
      IF (MOS2.GT.2) THEN
*
*     PRELIMINARY INEXACT SOLUTION
*
      CALL MXVNEG(NF,G,XO)
      IF (NOS2.NE.0) THEN
      CALL MXSPTB(NF,H(M+1),IH,JH,XO,0)
      CALL MXVCOP(NF,XO,S)
      CALL MXSSMD(NF,H,IH,JH,S,1.0D 0,G,GO)
      IF (MXUDOT(NF,GO,GO,IX,KBF).LE.1.0D-2*PAR*RHO1) THEN
      SNORM=SQRT(MXUDOT(NF,S,S,IX,KBF))
      ITERD=2
      RETURN
      END IF
      END IF
      END IF
*
*     CG INITIATION
*
      RHO=RHO1
      SNORM=0.0D 0
      CALL MXVSET(NF,0.0D 0,S)
      CALL MXVNEG(NF,G,XS)
      IF (NOS2.EQ.0) THEN
      CALL MXVNEG(NF,G,XO)
      ELSE IF (MOS2.GT.2) THEN
      RHO=MXUDOT(NF,XS,XO,IX,KBF)
      ELSE
      CALL MXVNEG(NF,G,XO)
      CALL MXSPTB(NF,H(M+1),IH,JH,XO,0)
      RHO=MXUDOT(NF,XS,XO,IX,KBF)
      END IF
C      SIG=RHO
      MMX=NF+3
      DO 10 NRED=1,MMX
      CALL MXSSMM(NF,H,IH,JH,XO,GO)
      ALF=MXUDOT(NF,XO,GO,IX,KBF)
      IF (ALF.LE.1.0D 0/ETA9) THEN
C      IF (ALF.LE.1.0D-8*SIG) THEN
*
*     CG FAILS (THE MATRIX IS NOT POSITIVE DEFINITE)
*
      IF (NRED.EQ.1) THEN
      CALL MXVNEG(NF,G,S)
      SNORM=GNORM
      END IF
      ITERD=0
      RETURN
      ELSE
      ITERD=2
      END IF
*
*     CG STEP
*
      ALF=RHO/ALF
      CALL MXUDIR(NF, ALF,XO,S,S,IX,KBF)
      CALL MXUDIR(NF,-ALF,GO,XS,XS,IX,KBF)
      NIN=NIN+1
      RHO2=MXUDOT(NF,XS,XS,IX,KBF)
      SNORM=SQRT(MXUDOT(NF,S,S,IX,KBF))
      IF (RHO2.LE.PAR*RHO1) RETURN
      IF (NRED.GE.MMX) RETURN
      IF (NOS2.NE.0) THEN
      CALL MXVCOP(NF,XS,GO)
      CALL MXSPTB(NF,H(M+1),IH,JH,GO,0)
      RHO2=MXUDOT(NF,XS,GO,IX,KBF)
      ALF=RHO2/RHO
      CALL MXUDIR(NF,ALF,XO,GO,XO,IX,KBF)
      ELSE
      ALF=RHO2/RHO
      CALL MXUDIR(NF,ALF,XO,XS,XO,IX,KBF)
      END IF
      RHO=RHO2
C      SIG=RHO2+ALF*ALF*SIG
   10 CONTINUE
      RETURN
      END
* SUBROUTINE PF1HS2                ALL SYSTEMS                99/12/01
* PURPOSE :
* NUMERICAL COMPUTATION OF THE HESSIAN MATRIX OF THE MODEL FUNCTION
* USING ITS GRADIENTS - SPARSE VERSION USING DIRECT COLOURING METHOD.
*
* PARAMETERS :
*  II  NF  NUMBER OF VARIABLES.
*  II  ML SIZE OF THE COMPACT FACTOR.
*  II  M  NUMBER OF NONZERO ELEMENTS OF THE SPARSE HESSIAN MATRIX.
*  RI  X(NF)  VECTOR OF VARIABLES.
*  II  IX(NF)  VECTOR CONTAINING TYPES OF BOUNDS.
*  RA  XO(NF)  AUXILIARY VECTOR.
*  RO  HF(M)  HESSIAN MATRIX OF THE MODEL FUNCTION.
*  IU  IH(NF+1)  POINTER VECTOR OF SPARSE HESSIAN MATRIX.
*  IU  JH(M)  INDEX VECTOR OF THE HESSIAN MATRIX.
*  RI  GF(NF)  GRADIENT OF THE MODEL FUNCTION.
*  RA  GO(NF)  AUXILIARY VECTOR.
*  II  COL(NF)  VECTOR DISCERNING GROUPS OF THE HESSIAN COLUMN OF THE
*         SAME COLOUR.
*  IA  WN11(NF+1)  AUXILIARY VECTOR.
*  IA  WN12(NF+1)  AUXILIARY VECTOR.
*  RA  XS(NF)  AUXILIARY VECTOR USED FOR STEP SIZES.
*  RI  FF  VALUE OF THE MODEL FUNCTION.
*  RI  ETA1  PRECISION OF THE COMPUTED VALUES.
*  II  KBF  TYPE OF BOUNDS. KBF=0-BOUNDS ARE NOT USED. KBF=1-ONE SIDED
*         BOUNDS. KBF=2-TWO SIDED BOUNDS.
*  IU  ITERM  TERMINATION INDICATOR.
*  IU  ISYS  CONTROL PARAMETER.
*
* SUBPROGRAMS USED :
*  S   MXSTG1  WIDTHEN THE STRUCTURE.
*  S   MXSTL2  SHRINK THE STRUCTURE.
*  S   MXVCOP  COPYING OF A VECTOR.
*  S   MXVSET  INITIATION OF A VECTOR.
*
      SUBROUTINE PF1HS2(NF,ML,M,X,IX,XO,HF,IH,JH,GF,GO,COL,WN11,
     & WN12,XS,FF,ETA1,KBF,ITERM,ISYS)
      INTEGER NF,ML,M,IX(*),IH(*),JH(*),COL(*),WN11(*),
     & WN12(*),KBF,ITERM,ISYS
      DOUBLE PRECISION X(*),XO(*),HF(*),GF(*),GO(*),XS(*),
     & FF,ETA1
      DOUBLE PRECISION XTEMP,FTEMP,ETA
      INTEGER I,J,J1,K,K1,L,MX,MM,IVAR,JVAR
      SAVE MX,MM,IVAR,JVAR
      SAVE XTEMP,FTEMP,ETA
      IF (ITERM.NE.0) GO TO 12
      IF (ISYS.EQ.1) GO TO 3
      MM=IH(NF+1)-1
      IF (3*MM-NF+ML.GE.M) THEN
      ITERM=-45
      ISYS=0
      RETURN
      END IF
      ETA=SQRT(ETA1)
      FTEMP=FF
      CALL MXVCOP(NF,X,XO)
*
*     WIDTHEN THE STRUCTURE
*
      K=2*MM-NF
      DO 50 I=ML+MM,1,-1
        JH(K+I)=JH(MM+I)
   50 CONTINUE
      CALL MXSTG1(NF,MX,IH,JH,WN12,WN11)
      CALL MXVSET(K,0.0D 0,HF)
      IVAR=1
    2 CONTINUE
      IF (IVAR.GT.NF) GO TO 870
      DO 200 J=IVAR,NF
        IF (COL(J).GE.1) THEN
          GO TO 200
        ELSE
          JVAR=J
          GO TO 300
        END IF
 200  CONTINUE
 300  CONTINUE
      DO 400 J=IVAR,JVAR
        L=ABS(COL(J))
        IF (KBF.GT.0) THEN
          IF (IX(L).LE.-7) GO TO 400
        END IF
*
*     STEP SELECTION
*
        XS(L)=ETA*MAX(ABS(X(L)),1.0D 0)*SIGN(1.0D 0,X(L))
        XTEMP=X(L)
        X(L)=XTEMP+XS(L)
        XS(L)=X(L)-XTEMP
 400  CONTINUE
        ISYS=1
        RETURN
    3 CONTINUE
*
*     NUMERICAL DIFFERENTIATION
*
*
*     SET AUXILIARY VECTOR DISCERNING THE SINGLETONS IN A GROUP TO ZERO
*
      DO 450 J1=1,NF
        WN11(J1)=0
  450 CONTINUE
*
*     DISCERN SINGLETONS OF THE GROUP OF THE SAME COLOR.
*
      DO 600 J1=IVAR,JVAR
        L=ABS(COL(J1))
        DO 500 K=IH(L),IH(L+1)-1
          K1=ABS(JH(K))
          IF (WN11(K1).EQ.0) THEN
            WN11(K1)=J1
          ELSE
            WN11(K1)=-1
          END IF
 500  CONTINUE
 600  CONTINUE
*
*     NUMERICAL VALUES COMPUTATION
*
      DO 800 J1=IVAR,JVAR
        L=ABS(COL(J1))
        DO 700 K=IH(L),IH(L+1)-1
          K1=ABS(JH(K))
          IF (WN11(K1).GT.0) THEN
            HF(K)=(GF(K1)-GO(K1))/XS(L)
          END IF
 700    CONTINUE
 800  CONTINUE
*
*     SET THE ORIGINAL VALUE OF X FOR THE COMPONENTS OF THE ACTUAL COLOR.
*
      DO 850 J=IVAR,JVAR
        L=ABS(COL(J))
        X(L)=XO(L)
 850  CONTINUE
      IVAR=JVAR+1
      GO TO 2
 870  CONTINUE
*
*     MOVE THE ELEMENTS OF THE HESSIAN APPROXIMATION INTO THE UPPER
*     TRIANGULAR PART
*
      DO 900 I=1,NF
        WN11(I)=WN12(I)+1
 900  CONTINUE
      DO 1100 I=1,NF
        IVAR=IH(I)
        JVAR=WN12(I)-1
        DO 1000 J=IVAR,JVAR
          K=ABS(JH(J))
          L=WN11(K)
          IF (HF(L).EQ.0) THEN
            HF(L)=HF(J)
          ELSE IF (HF(L).NE.0.AND.HF(J).NE.0) THEN
            HF(L)=0.5D 0*(HF(J)+HF(L))
          END IF
          WN11(K)=WN11(K)+1
 1000   CONTINUE
 1100 CONTINUE
      FF=FTEMP
*
*     SHRINK THE STRUCTURE
*
      CALL MXSTL2(NF,MX,HF,IH,JH,WN12)
      K=2*MM-NF
      DO 1200 I=1,ML+MM
        JH(MM+I)=JH(K+I)
 1200 CONTINUE
*
*     RETRIEVE VALUES
*
      CALL MXVCOP(NF,XO,X)
   12 CONTINUE
      ISYS=0
      RETURN
      END
* SUBROUTINE PFSEB4             ALL SYSTEMS                   98/12/01
* PURPOSE :
* COMPUTATION OF THE SPARSE HESSIAN MATRIX FROM THE PARTITIONED HESSIAN
* MATRIX.
*
* PARAMETERS :
*  II  NC  NUMBER OF CONSTRAINTS.
*  RU  B(M)  ELEMENTS OF THE SPARSE MATRIX B.
*  IO  IH(NF+1)  POINTERS OF THE DIAGONAL ELEMENTS OF B.
*  IO  JH(M)  INDICES OF THE NONZERO ELEMENTS OF B.
*  II  CH(MB)  ELEMENTS OF THE PARTITIONED MATRIX H.
*  II  ICG(NC+1)  POSITION OF THE FIRST ROWS ELEMENTS IN THE FIELD AG.
*  II  JCG(MC)  COLUMN INDICES OF ELEMENTS IN THE FIELD AG.
*  II  ICA(NC)  VECTOR CONTAINING TYPES OF CONSTRAINTS.
*  RI  CZL(NC)  VECTOR CONTAINING LOWER MULTIPLIERS FOR CONSTRAINTS.
*  RI  CZU(NC)  VECTOR CONTAINING UPPER MULTIPLIERS FOR CONSTRAINTS.
*  II  JOB  SUBJECTS OF UPDATES. JOB=0-CONSTRAINT FUNCTIONS.
*         JOB=1-CONSTRAINT FUNCTIONS MULTIPLIED BY SIGNS OF THE
*         LAGRANGIAN MULTIPLIERS. JOB-2-ACTIVE TERMS OF THE LAGRANGIAN
*         FUNCTION. JOB-3-ALL TERMS OF THE LAGRANGIAN FUNCTION.
*
      SUBROUTINE PFSEB4(NC,B,IH,JH,CH,ICG,JCG,ICA,CZL,CZU,JOB)
      INTEGER NC,IH(*),JH(*),ICG(*),JCG(*),ICA(*),JOB
      DOUBLE PRECISION B(*),CH(*),CZL(*),CZU(*)
      INTEGER I,II,IC,J,JJ,JC,JF,K,KK,L,LL,KC
      DOUBLE PRECISION TEMP
      KK=0
      DO 7 KC=1,NC
      IF (JOB.LE.1) THEN
      LL=ABS(ICA(KC))
      IF (LL.EQ.3.OR.LL.EQ.4) THEN
      TEMP= CZU(KC)-CZL(KC)
      ELSE IF (LL.EQ.1) THEN
      TEMP=-CZL(KC)
      ELSE IF (LL.EQ.2) THEN
      TEMP= CZU(KC)
      ELSE IF (LL.EQ.5) THEN
      TEMP= CZL(KC)
      END IF
      IF (JOB.EQ.1) TEMP=ABS(TEMP)
      ELSE IF (JOB.EQ.2) THEN
      IF (ICA(KC).GE.0) GO TO 7
      TEMP=1.0D 0
      ELSE
      TEMP=1.0D 0
      END IF
      II=ICG(KC)
      L=ICG(KC+1)-II
      DO 6 IC=1,L
      KK=KK+IC
      I=JCG(II)
      IF (I.LE.0) GO TO 5
      JF=IH(I)
      JJ=II
      K=KK
      DO 4 JC=IC,L
      J=JCG(JJ)
      IF (J.LE.0) GO TO 3
    2 IF (JH(JF).LT.J) THEN
      JF=JF+1
      GO TO 2
      END IF
      B(JF)=B(JF)+TEMP*CH(K)
    3 K=K+JC
      JJ=JJ+1
    4 CONTINUE
    5 II=II+1
    6 CONTINUE
    7 CONTINUE
      RETURN
      END
* SUBROUTINE PFSEB5             ALL SYSTEMS                   06/12/01
* PURPOSE :
* COMPUTATION OF THE SPARSE HESSIAN MATRIX FROM THE PARTITIONED HESSIAN
* MATRIX.
*
* PARAMETERS :
*  II  NC  NUMBER OF CONSTRAINTS.
*  RU  B(M)  ELEMENTS OF THE SPARSE MATRIX B.
*  IO  IH(NF+1)  POINTERS OF THE DIAGONAL ELEMENTS OF B.
*  IO  JH(M)  INDICES OF THE NONZERO ELEMENTS OF B.
*  II  CH(MB)  ELEMENTS OF THE PARTITIONED MATRIX H.
*  II  ICG(NC+1)  POSITION OF THE FIRST ROWS ELEMENTS IN THE FIELD AG.
*  II  JCG(MC)  COLUMN INDICES OF ELEMENTS IN THE FIELD AG.
*  RI  CZ(NC)  VECTOR CONTAINING LAGRANGE MULTIPLIERS FOR CONSTRAINTS.
*  II  JOB  SUBJECTS OF UPDATES. JOB=0-CONSTRAINT FUNCTIONS.
*         JOB=1-CONSTRAINT FUNCTIONS MULTIPLIED BY SIGNS OF THE
*         LAGRANGIAN MULTIPLIERS. JOB-2-ACTIVE TERMS OF THE LAGRANGIAN
*         FUNCTION. JOB-3-ALL TERMS OF THE LAGRANGIAN FUNCTION.
*
      SUBROUTINE PFSEB5(NC,B,IH,JH,CH,ICG,JCG,CZ,JOB)
      INTEGER NC,IH(*),JH(*),ICG(*),JCG(*),JOB
      DOUBLE PRECISION B(*),CH(*),CZ(*)
      INTEGER I,II,IC,J,JJ,JC,JF,K,KK,L,KC
      DOUBLE PRECISION TEMP
      KK=0
      DO 7 KC=1,NC
      IF (JOB.EQ.0) THEN
      TEMP=CZ(KC)
      ELSE IF (JOB.EQ.1) THEN
      TEMP=ABS(CZ(KC))
      ELSE
      TEMP=1.0D 0
      END IF
      II=ICG(KC)
      L=ICG(KC+1)-II
      DO 6 IC=1,L
      KK=KK+IC
      I=JCG(II)
      IF (I.LE.0) GO TO 5
      JF=IH(I)
      JJ=II
      K=KK
      DO 4 JC=IC,L
      J=JCG(JJ)
      IF (J.LE.0) GO TO 3
    2 IF (JH(JF).LT.J) THEN
      JF=JF+1
      GO TO 2
      END IF
      B(JF)=B(JF)+TEMP*CH(K)
    3 K=K+JC
      JJ=JJ+1
    4 CONTINUE
    5 II=II+1
    6 CONTINUE
    7 CONTINUE
      RETURN
      END
* SUBROUTINE PFSED3             ALL SYSTEMS                   07/12/01
* PURPOSE :
* COMPRESSED SPARSE STRUCTURE OF THE HESSIAN MATRIX IS COMPUTED FROM
* THE COORDINATE FORM.
*
* PARAMETERS :
*  II  NF  NUMBER OF VARIABLES.
*  II  M  NUMBER OF NONZERO ELEMENTS IN THE UPPER PART OF THE SPARSE
*         HESSIAN MATRIX.
*  IU  IH(M+NF)  ON INPUT ROW INDICES OF NONZERO ELEMENTS IN THE FIELD
*         H. ON OUTPUT POSITIONS OF DIAGONAL ELEMENTS IN THE FIELD H.
*  II  JH(M+NF)  COLUMN INDICES OF NONZERO ELEMENTS IN THE FIELD H.
*  IO  IER  ERROR MESAGE. IER=0-THE STANDARD INPUT DATA ARE CORRECT.
*         IER=1-ERROR IN THE ARRAY IH. IER=2-ERROR IN THE ARRAY JH.
*
      SUBROUTINE PFSED3(NF,M,IH,JH,IER)
      INTEGER NF,M,IH(*),JH(*),IER
      INTEGER I,J,K,L,LL
      IER=0
      DO 1 J=1,M
      IF (IH(J).GT.JH(J)) THEN
      K=IH(J)
      IH(J)=JH(J)
      JH(J)=K
      END IF
    1 CONTINUE
      DO 2 I=1,NF
      IH(M+I)=I
      JH(M+I)=I
    2 CONTINUE
      CALL MXVSR7(M+NF,IH,JH)
      IF (IH(1).LT.1.OR.IH(M+NF).GT.NF) THEN
      IER=1
      RETURN
      END IF
      K=1
      DO 3 J=1,M+NF
      IF (IH(J).EQ.K) THEN
      IH(K)=J
      K=K+1
      END IF
    3 CONTINUE
      IH(K)=J
      LL=0
      DO 5 I=1,NF
      K=IH(I)
      L=IH(I+1)-K
      IF (L.GT.0) THEN
      CALL MXVSRT(L,JH(K))
      IF (JH(K).LT.1.OR.JH(K+L-1).GT.NF) THEN
      IER=2
      RETURN
      END IF
      END IF
      IH(I)=IH(I)-LL
      DO 4 J=1,L
      IF (J.GT.1.AND.JH(K).EQ.JH(K-1)) THEN
      LL=LL+1
      ELSE
      JH(K-LL)=JH(K)
      END IF
      K=K+1
    4 CONTINUE
    5 CONTINUE
      IH(NF+1)=IH(NF+1)-LL
      M=IH(NF+1)-1
      RETURN
      END
* SUBROUTINE PFSET2             ALL SYSTEMS                   97/12/01
* PURPOSE :
* COMPUTATION OF THE NUMBER OF NONZERO ELEMENTS OF THE SPARSE
* HESSIAN MATRIX STORED IN THE BLOCKED FORM.
*
* PARAMETERS :
*  II  NA  NUMBER OF APPROXIMATED FUNCTIONS.
*  II  MB  NUMBER OF NONZERO ELEMENTS OF THE PARTITIONED HESSIAN MATRIX
*  II  MC  MAXIMUM NUMBER OF ELEMENTS OF THE PARTIAL HESSIAN MATRIX.
*  RI  IAG(NA+1)  POSITION OF THE FIRST ROWS ELEMENTS IN THE SPARSE
*         JACOBIAN MATRIX.
*
      SUBROUTINE PFSET2(NA,MB,MC,IAG)
      INTEGER NA,MB,MC,IAG(*)
      INTEGER K,L,KA
      MB=0
      MC=0
      DO 1 KA=1,NA
      K=IAG(KA)
      L=IAG(KA+1)-K
      MB=MB+L*(L+1)/2
      MC=MAX(MC,L*(L+1)/2)
    1 CONTINUE
      RETURN
      END
* SUBROUTINE PFSET3             ALL SYSTEMS                   97/12/01
* PURPOSE :
* COMPUTATION OF THE SPARSE STRUCTURE OF THE HESSIAN MATRIX FROM THE
* SPARSE STRUCTURE OF THE JACOBIAN MATRIX.
*
* PARAMETERS :
*  II  NF  NUMBER OF VARIABLES.
*  II  NA  NUMBER OF APPROXIMATED FUNCTIONS.
*  IO  M  NUMBER OF NONZERO ELEMENTS OF THE HESSIAN MATRIX.
*  II  MMAX  DECLARED LENGHT OF THE ARRAYS H AND JH.
*  IO  IH(NF+1)  POINTERS OF THE DIAGONAL ELEMENTS OF H.
*  IO  JH(M)  INDICES OF THE NONZERO ELEMENTS OF H.
*  II  IAG(NA+1)  POSITION OF THE FIRST ROWS ELEMENTS IN THE FIELD AG.
*  II  JAG(MA)  COLUMN INDICES OF ELEMENTS IN THE FIELD AG.
*  IU  ITERM  TERMINATION INDICATOR.
*
      SUBROUTINE PFSET3(NF,NA,M,MMAX,IH,JH,IAG,JAG,ITERM)
      INTEGER NF,NA,M,MMAX,IH(*),JH(*),IAG(*),JAG(*),ITERM
      INTEGER I,J,JF,JA,K,LF,LA,KA
      M=IH(NF+1)-1
      IF (M.GT.MMAX) THEN
      ITERM=-40
      RETURN
      END IF
      DO 7 KA=1,NA
      LA=IAG(KA+1)-1
      DO 6 K=IAG(KA),LA
      I=JAG(K)
      JF=IH(I)
      LF=IH(I+1)-1
      DO 5 JA=K,LA
      J=JAG(JA)
    2 IF (JH(JF).LT.J.AND.JF.LE.LF) THEN
      JF=JF+1
      IF (JF.LE.LF) GO TO 2
      END IF
      IF (JH(JF).GT.J .OR.JF.GT.LF) THEN
      DO 3 J=I+1,NF+1
      IH(J)=IH(J)+1
    3 CONTINUE
      DO 4 J=M,JF,-1
      JH(J+1)=JH(J)
    4 CONTINUE
      JH(JF)=JAG(JA)
      JF=JF+1
      LF=LF+1
      M=M+1
      IF (M.GT.MMAX) THEN
      ITERM=-40
      RETURN
      END IF
      END IF
    5 CONTINUE
    6 CONTINUE
    7 CONTINUE
      RETURN
      END
* SUBROUTINE PFSET4             ALL SYSTEMS                   98/12/01
* PURPOSE :
* COMPUTATION OF THE SPARSE HESSIAN MATRIX FROM THE PARTITIONED HESSIAN
* MATRIX.
*
* PARAMETERS :
*  II  NA  NUMBER OF APPROXIMATED FUNCTIONS.
*  RU  B(M)  ELEMENTS OF THE SPARSE MATRIX B.
*  IO  IH(NF+1)  POINTERS OF THE DIAGONAL ELEMENTS OF B.
*  IO  JH(M)  INDICES OF THE NONZERO ELEMENTS OF B.
*  II  AH(MB)  ELEMENTS OF THE PARTITIONED MATRIX H.
*  II  IAG(NA+1)  POSITION OF THE FIRST ROWS ELEMENTS IN THE FIELD AG.
*  II  JAG(MA)  COLUMN INDICES OF ELEMENTS IN THE FIELD AG.
*
      SUBROUTINE PFSET4(NA,B,IH,JH,AH,IAG,JAG)
      INTEGER NA,IH(*),JH(*),IAG(*),JAG(*)
      DOUBLE PRECISION B(*),AH(*)
      INTEGER I,II,IA,J,JJ,JA,JF,K,KK,L,KA
      KK=0
      DO 7 KA=1,NA
      II=IAG(KA)
      L=IAG(KA+1)-II
      DO 6 IA=1,L
      KK=KK+IA
      I=JAG(II)
      IF (I.LE.0) GO TO 5
      JF=IH(I)
      JJ=II
      K=KK
      DO 4 JA=IA,L
      J=JAG(JJ)
      IF (J.LE.0) GO TO 3
    2 IF (JH(JF).LT.J) THEN
      JF=JF+1
      GO TO 2
      END IF
      B(JF)=B(JF)+AH(K)
    3 K=K+JA
      JJ=JJ+1
    4 CONTINUE
    5 II=II+1
    6 CONTINUE
    7 CONTINUE
      RETURN
      END
* FUNCTION PNFUZ1               ALL SYSTEMS                   01/09/22
* PURPOSE :
* COMPUTATION OF LOWER AND UPPER LAGRANGE MULTIPLIERS.
*
* PARAMETERS :
*  RO  Z  SLACK VARIABLE IN THE NONLINEAR PROGRAMMING FORMULATION OF
*         A MINIMAX PROBLEM.
*  II  NA  NUMBER OF APPROXIMATED FUNCTIONS.
*  RI  RPF3  BARRIER PARAMETER.
*  RO  AF(NA)  VECTOR CONTAINING VALUES OF THE APPROXIMATED
*         FUNCTIONS.
*  RA  AZL(NA)  VECTOR OF LOWER LAGRANGE MULTIPLIERS.
*  RA  AZU(NA)  VECTOR OF UPPER LAGRANGE MULTIPLIERS.
*  II  IEXT  TYPE OF MINIMAX. IEXT<0-MINIMIZATION OF THE MAXIMUM
*         PARTIAL VALUE. IEXT-0-MINIMIZATION OF THE MAXIMUM PARTIAL
*         ABSOLUTE VALUE. IEXT>0-MAXIMIZATION OF THE MINIMUM PARTIAL
*         VALUE.
*
      FUNCTION PNFUZ1(Z,NA,RPF3,AF,AZL,AZU,IEXT)
      INTEGER NA,IEXT
      DOUBLE PRECISION Z,RPF3,AF(*),AZL(*),AZU(*),PNFUZ1
      INTEGER KA
      PNFUZ1=1.0D 0
      DO 1 KA=1,NA
      IF (IEXT.LE.0) THEN
      AZU(KA)=RPF3/(Z-AF(KA))
      PNFUZ1=PNFUZ1-AZU(KA)
      END IF
      IF (IEXT.GE.0) THEN
      AZL(KA)=RPF3/(Z+AF(KA))
      PNFUZ1=PNFUZ1-AZL(KA)
      END IF
    1 CONTINUE
      RETURN
      END
* SUBROUTINE PNINT1                ALL SYSTEMS                91/12/01
* PURPOSE :
* EXTRAPOLATION OR INTERPOLATION FOR LINE SEARCH WITH DIRECTIONAL
* DERIVATIVES.
*
* PARAMETERS :
*  RI  RL  LOWER VALUE OF THE STEPSIZE PARAMETER.
*  RI  RU  UPPER VALUE OF THE STEPSIZE PARAMETER.
*  RI  FL  VALUE OF THE OBJECTIVE FUNCTION FOR R=RL.
*  RI  FU  VALUE OF THE OBJECTIVE FUNCTION FOR R=RU.
*  RI  PL  DIRECTIONAL DERIVATIVE FOR R=RL.
*  RI  PU  DIRECTIONAL DERIVATIVE FOR R=RU.
*  RO  R  VALUE OF THE STEPSIZE PARAMETER OBTAINED.
*  II  MODE  MODE OF LINE SEARCH.
*  II  MTYP  METHOD SELECTION. MTYP=1-BISECTION. MTYP=2-QUADRATIC
*         INTERPOLATION (WITH ONE DIRECTIONAL DERIVATIVE).
*         MTYP=3-QUADRATIC INTERPOLATION (WITH TWO DIRECTIONAL
*         DERIVATIVES). MTYP=4-CUBIC INTERPOLATION. MTYP=5-CONIC
*         INTERPOLATION.
*  IO  MERR  ERROR INDICATOR. MERR=0 FOR NORMAL RETURN.
*
* METHOD :
* EXTRAPOLATION OR INTERPOLATION WITH STANDARD MODEL FUNCTIONS.
*
      SUBROUTINE PNINT1(RL,RU,FL,FU,PL,PU,R,MODE,MTYP,MERR)
      DOUBLE PRECISION RL, RU, FL, FU, PL, PU, R
      INTEGER MODE,MTYP,MERR,NTYP
      DOUBLE PRECISION A,B,C,D,DIS,DEN
      DOUBLE PRECISION C1L,C1U,C2L,C2U,C3L
      PARAMETER (C1L=1.1D 0,C1U=1.0D 3,C2L=1.0D-2,C2U=0.9D 0,
     & C3L=0.1D 0)
      MERR=0
      IF (MODE.LE.0) RETURN
      IF (PL.GE.0.0D 0) THEN
      MERR=2
      RETURN
      ELSE IF (RU.LE.RL) THEN
      MERR=3
      RETURN
      END IF
      DO 1 NTYP=MTYP,1,-1
      IF (NTYP.EQ.1) THEN
*
*     BISECTION
*
      IF (MODE.EQ.1) THEN
      R=4.0D 0*RU
      RETURN
      ELSE
      R=0.5D 0*(RL+RU)
      RETURN
      END IF
      ELSE IF (NTYP.EQ.MTYP) THEN
      A = (FU-FL)/(PL*(RU-RL))
      B = PU/PL
      END IF
      IF (NTYP.EQ.2) THEN
*
*     QUADRATIC EXTRAPOLATION OR INTERPOLATION WITH ONE DIRECTIONAL
*     DERIVATIVE
*
      DEN = 2.0D 0*(1.0D 0-A)
      ELSE IF (NTYP.EQ.3) THEN
*
*     QUADRATIC EXTRAPOLATION OR INTERPOLATION WITH TWO DIRECTIONAL
*     DERIVATIVES
*
      DEN = 1.0D 0 - B
      ELSE IF (NTYP.EQ.4) THEN
*
*     CUBIC EXTRAPOLATION OR INTERPOLATION
*
      C = B - 2.0D 0*A + 1.0D 0
      D = B - 3.0D 0*A + 2.0D 0
      DIS = D*D - 3.0D 0*C
      IF (DIS.LT.0.0D 0) GO TO 1
      DEN = D + SQRT(DIS)
      ELSE IF (NTYP.EQ.5) THEN
*
*     CONIC EXTRAPOLATION OR INTERPOLATION
*
      DIS = A*A - B
      IF (DIS.LT.0.0D 0) GO TO 1
      DEN = A + SQRT(DIS)
      IF (DEN.LE.0.0D 0) GO TO 1
      DEN = 1.0D 0 - B*(1.0D 0/DEN)**3
      END IF
      IF (MODE.EQ.1.AND.DEN.GT.0.0D 0.AND.DEN.LT.1.0D 0) THEN
*
*     EXTRAPOLATION ACCEPTED
*
      R = RL + (RU-RL)/DEN
      R = MAX(R,C1L*RU)
      R = MIN(R,C1U*RU)
      RETURN
      ELSE IF (MODE.EQ.2.AND.DEN.GT.1.0D 0) THEN
*
*     INTERPOLATION ACCEPTED
*
      R = RL + (RU-RL)/DEN
      IF (RL.EQ.0.0D 0) THEN
      R = MAX(R,RL+C2L*(RU-RL))
      ELSE
      R = MAX(R,RL+C3L*(RU-RL))
      END IF
      R = MIN(R,RL+C2U*(RU-RL))
      RETURN
      END IF
    1 CONTINUE
      END
* SUBROUTINE PNINT3                ALL SYSTEMS                91/12/01
* PURPOSE :
* EXTRAPOLATION OR INTERPOLATION FOR LINE SEARCH WITHOUT DIRECTIONAL
* DERIVATIVES.
*
* PARAMETERS :
*  RI  RO  INITIAL VALUE OF THE STEPSIZE PARAMETER.
*  RI  RL  LOWER VALUE OF THE STEPSIZE PARAMETER.
*  RI  RU  UPPER VALUE OF THE STEPSIZE PARAMETER.
*  RI  RI  INNER VALUE OF THE STEPSIZE PARAMETER.
*  RI  FO  VALUE OF THE OBJECTIVE FUNCTION FOR R=RO.
*  RI  FL  VALUE OF THE OBJECTIVE FUNCTION FOR R=RL.
*  RI  FU  VALUE OF THE OBJECTIVE FUNCTION FOR R=RU.
*  RI  FI  VALUE OF THE OBJECTIVE FUNCTION FOR R=RI.
*  RO  PO  INITIAL VALUE OF THE DIRECTIONAL DERIVATIVE.
*  RO  R  VALUE OF THE STEPSIZE PARAMETER OBTAINED.
*  II  MODE  MODE OF LINE SEARCH.
*  II  MTYP  METHOD SELECTION. MTYP=1-BISECTION. MTYP=2-TWO POINT
*         QUADRATIC INTERPOLATION. MTYP=2-THREE POINT QUADRATIC
*         INTERPOLATION.
*  IO  MERR  ERROR INDICATOR. MERR=0 FOR NORMAL RETURN.
*
* METHOD :
* EXTRAPOLATION OR INTERPOLATION WITH STANDARD MODEL FUNCTIONS.
*
      SUBROUTINE PNINT3(RO,RL,RU,RI,FO,FL,FU,FI,PO,R,MODE,MTYP,MERR)
      DOUBLE PRECISION RO,RL,RU,RI,FO,FL,FU,FI,PO,R
      INTEGER MODE,MTYP,MERR,NTYP
      DOUBLE PRECISION AL,AU,AI,DEN,DIS
      LOGICAL L1,L2
      DOUBLE PRECISION ZERO,HALF,ONE,TWO,THREE,FOUR,C1L,C1U,C2L,C2U,C3L
      PARAMETER(ZERO=0.0D 0,HALF=0.5D 0,ONE=1.0D 0,TWO=2.0D 0,
     &  THREE=3.0D 0,FOUR=4.0D 0,C1L=1.1D 0,C1U=1.0D 3,
     &  C2L=1.0D-2,C2U=0.9D 0,C3L=1.0D-1)
      MERR = 0
      IF (MODE .LE. 0)  RETURN
      IF (PO .GE. ZERO)  THEN
      MERR = 2
      RETURN
      ELSE  IF (RU .LE. RL)  THEN
      MERR = 3
      RETURN
      END IF
      L1 = RL .LE. RO
      L2 = RI .LE. RL
      DO 1  NTYP = MTYP, 1, -1
      IF (NTYP .EQ. 1)  THEN
*
*     BISECTION
*
      IF (MODE .EQ. 1)  THEN
      R = TWO * RU
      RETURN
      ELSE IF (RI-RL.LE.RU-RI) THEN
      R=HALF*(RI+RU)
      RETURN
      ELSE
      R=HALF*(RL+RI)
      RETURN
      END IF
      ELSE IF (NTYP.EQ.MTYP.AND.L1) THEN
      IF (.NOT.L2) AI=(FI-FO)/(RI*PO)
      AU=(FU-FO)/(RU*PO)
      END IF
      IF (L1.AND.(NTYP.EQ.2.OR.L2)) THEN
*
*     TWO POINT QUADRATIC EXTRAPOLATION OR INTERPOLATION
*
      IF (AU.GE.ONE) GO TO 1
      R=HALF*RU/(ONE-AU)
      ELSE IF (.NOT.L1.OR..NOT.L2.AND.NTYP.EQ.3) THEN
*
*     THREE POINT QUADRATIC EXTRAPOLATION OR INTERPOLATION
*
      AL=(FI-FL)/(RI-RL)
      AU=(FU-FI)/(RU-RI)
      DEN=AU-AL
      IF (DEN.LE.ZERO) GO TO 1
      R=RI-HALF*(AU*(RI-RL)+AL*(RU-RI))/DEN
      ELSE IF (L1.AND..NOT.L2.AND.NTYP.EQ.4) THEN
*
*     THREE POINT CUBIC EXTRAPOLATION OR INTERPOLATION
*
      DIS=(AI-ONE)*(RU/RI)
      DEN=(AU-ONE)*(RI/RU)-DIS
      DIS=AU+AI-DEN-TWO*(ONE+DIS)
      DIS=DEN*DEN-THREE*DIS
      IF (DIS.LT.ZERO) GO TO 1
      DEN=DEN+SQRT(DIS)
      IF (DEN.EQ.ZERO) GO TO 1
      R=(RU-RI)/DEN
      ELSE
      GO TO 1
      END IF
      IF (MODE .EQ. 1  .AND.  R .GT. RU)  THEN
*
*     EXTRAPOLATION ACCEPTED
*
      R = MAX( R, C1L*RU)
      R = MIN( R, C1U*RU)
      RETURN
      ELSE IF (MODE .EQ. 2 .AND. R .GT. RL .AND. R .LT. RU) THEN
*
*     INTERPOLATION ACCEPTED
*
      IF (RI.EQ.ZERO.AND.NTYP.NE.4) THEN
      R = MAX( R, RL + C2L*(RU-RL))
      ELSE
      R = MAX( R, RL + C3L*(RU-RL))
      END IF
      R = MIN( R, RL + C2U*(RU-RL))
      IF (R.EQ.RI) GO TO 1
      RETURN
      END IF
    1 CONTINUE
      END
* SUBROUTINE PNNEQ1                ALL SYSTEMS                92/12/01
* PURPOSE :
* SOLUTION OF A SINGLE NONLINEAR EQUATION.
*
* PARAMETERS :
*  RI  AA  LEFT ENDPOINT OF THE INTERVAL.
*  RI  BB  RIGHT ENDPOINT OF THE INTERVAL.
*  RO  X  COMPUTED SOLUTION POINT.
*  RO  F  COMPUTED VALUE OF THE NONLINEAR FUNCTION.
*  RF  FUN  EXTERNAL FUNCTION.
*  RI  EPSX  REQUIRED PRECISION FOR THE SOLUTION POINT.
*  RI  EPSF REQUIRED PRECISION FOR THE NONLINEAR FUNCTION.
*  IO  IC NUMBER OF ITERATIONS.
*  IO  IE ERROR SPECIFICATION.
*  IU  ISYS  CONTROL PARAMETER.
*
* METHOD :
* D.LEE: THREE NEW RAPIDLY CONVERGENT ALGORITHMS FOR FINDING A ZERO
* OF A FUNCTION, SIAM J. SCI. STAT. COMPUT. 6 (1985) 193-208.
*
      SUBROUTINE PNNEQ1(AA,BB,X,F,EPSX,EPSF,IC,IE,ISYS)
      DOUBLE PRECISION AA,BB,X,F,EPSX,EPSF
      INTEGER IC,IE,ISYS
      INTEGER ITER,ITMAX,K,L
      DOUBLE PRECISION FA,FB,X1,X2,X3,F1,F2,F3,R,R1,RA,RB,D,D1,A,B,C,Z,
     & W,FW,GW,DEL,DDL,F21,F32
      DOUBLE PRECISION ZERO,ONE,TWO,THREE,FOUR,HALF,CON
      PARAMETER (ZERO=0.0D 0,ONE=1.0D 0,TWO=2.0D 0,THREE=3.0D 0,
     & FOUR=4.0D 0,HALF=0.5D 0,CON=0.1D 0)
      SAVE A,B,C,FA,FB,X1,X2,X3,F1,F2,F3,R,D,FW
      SAVE L,ITER,ITMAX
      GO TO (1,2,3,4,6) ISYS+1
    1 IE=0
      ITMAX=IC
      IF (ITMAX.LE.0) ITMAX=100
      X=AA
      ISYS=1
      IC=1
      RETURN
    2 CONTINUE
      IF (ABS(F).LE.EPSF) GO TO 7
      FA=F
      X=BB
      ISYS=2
      IC=2
      RETURN
    3 CONTINUE
      IF (ABS(F).LE.EPSF) GO TO 7
      FB=F
      IF (FA*FB.GT.0.0D 0) THEN
      X=AA
      F=FA
      IE=-2
      GO TO 7
      END IF
      X1=AA
      F1=FA
      X=HALF*(AA+BB)
      ISYS=3
      IC=3
      RETURN
    4 CONTINUE
      X2=X
      F2=F
      IF (F1*F2.GT.0.0D 0) THEN
      X3=X1
      F3=F1
      X1=BB
      F1=FB
      ELSE
      X3=BB
      F3=FB
      END IF
      L=0
      D=0.0D 0
      R=0.0D 0
      ITER=1
    5 CONTINUE
      D1=D
      R1=R
      D=ABS(X1-X2)
      IF (ABS(F1).LT.ABS(F2)) THEN
      X=X1
      F=F1
      ELSE
      X=X2
      F=F2
      END IF
      DEL=EPSX*(ABS(X)+ONE)
      IF (ABS(F).LE.EPSF.OR.D.LE.TWO*DEL) GO TO 7
      Z=X1+HALF*(X2-X1)
      DDL=MAX(CON*D,DEL)
      IF (THREE*D.LE.TWO*D1) THEN
      K=0
      ELSE
      K=1
      END IF
      IF (X2.EQ.X1) THEN
      F21=0.0D 0
      ELSE
      F21=(F2-F1)/(X2-X1)
      ENDIF
      IF (X3.EQ.X2) THEN
      F32=0.0D 0
      ELSE
      F32=(F3-F2)/(X3-X2)
      ENDIF
      A=(F32-F21)/(X3-X1)
      B=A*(X2+X1)-F21
      C=F2-(A*X2-B)*X2
      IF (ABS(A).LE.1.0D-10) THEN
      R=(F2*X1-F1*X2)/(F2-F1)
      ELSE
      R=B*B-FOUR*A*C
      IF (R.LT.0.0D 0) THEN
      R=(F2*X1-F1*X2)/(F2-F1)
      ELSE
      R=SQRT(R)
      RA=HALF*(B+R)/A
      RB=HALF*(B-R)/A
      IF (ABS(RA-Z).LE.ABS(RB-Z)) THEN
      R=RA
      ELSE
      R=RB
      END IF
      IF (R.LE.MIN(X1,X2).OR.R.GE.MAX(X1,X2)) THEN
      R=(F2*X1-F1*X2)/(F2-F1)
      END IF
      END IF
      END IF
      IF (L.GE.2) THEN
      W=R
      IF (ABS(W-X).LT.DEL) W=X+DEL*SIGN(ONE,Z-X)
      ELSE IF (K.EQ.1.OR.ABS(R-X).GE.ABS(Z-X)) THEN
      W=Z
      ELSE
      W=R+HALF*ABS(R-R1)*SIGN(ONE,R-X)
      IF (ABS(W-X).LT.DDL) W=X+DDL*SIGN(ONE,Z-X)
      IF (ABS(W-X).GE.ABS(Z-X)) W=Z
      END IF
      X=W
      FW=F
      ISYS=4
      IC=IC+1
      RETURN
    6 CONTINUE
      GW=(A*X-B)*X+C
      IF (ABS(F-GW).LE.1.0D-1*ABS(FW).OR.ABS(FW).LE.1.0D-3*
     *MAX(ABS(F1),ABS(F2)).AND.L.GE.2) THEN
      L=L+1
      ELSE
      L=0
      END IF
      IF (F*SIGN(ONE,F1).GE.0.0D 0) THEN
      IF (D.LE.ABS(X3-X)) THEN
      X3=X1
      F3=F1
      X1=X2
      F1=F2
      X2=X
      F2=F
      ELSE
      X1=X
      F1=F
      END IF
      ELSE
      X3=X2
      F3=F2
      X2=X
      F2=F
      END IF
      ITER=ITER+1
      IF (ITER.LE.ITMAX) GO TO 5
      IE=-1
    7 ISYS=0
      RETURN
      END
* SUBROUTINE PNSTEP                ALL SYSTEMS                89/12/01
* PURPOSE :
* DETERMINATION OF A SCALING FACTOR FOR THE BOUNDARY STEP.
*
* PARAMETERS :
*  RI  DEL  MAXIMUM STEPSIZE.
*  RI  A  INPUT PARAMETER.
*  RI  B  INPUT PARAMETER.
*  RI  C  INPUT PARAMETER.
*  RO  ALF  SCALING FACTOR FOR THE BOUNDARY STEP SUCH THAT
*         A**2+2*B*ALF+C*ALF**2=DEL**2.
*
      SUBROUTINE PNSTEP(DEL,A,B,C,ALF)
      DOUBLE PRECISION  DEL, A, B, C, ALF
      DOUBLE PRECISION  DEN, DIS
      ALF = 0.0D 0
      DEN = (DEL+A) * (DEL-A)
      IF (DEN .LE. 0.0D 0) RETURN
      DIS = B*B + C*DEN
      IF (B .GE. 0.0D 0) THEN
      ALF = DEN / (SQRT(DIS) + B)
      ELSE
      ALF = (SQRT(DIS) - B) / C
      END IF
      RETURN
      END
* SUBROUTINE PNSTP4                ALL SYSTEMS                99/12/01
* PURPOSE :
*  STEPSIZE SELECTION USING POLYHEDRAL APPROXIMATION
*  FOR DESCENT STEP IN NONCONVEX VARIABLE METRIC METHOD.
*
* PARAMETERS :
*  II  N  ACTUAL NUMBER OF VARIABLES.
*  II  MA  DECLARED NUMBER OF LINEAR APPROXIMATED FUNCTIONS
*  II  MAL  CURRENT NUMBER OF LINEAR APPROXIMATED FUNCTIONS.
*  RU  X(N)  VECTOR OF VARIABLES.
*  RI  AF(4*MA)  VECTOR OF BUNDLE FUNCTIONS VALUES.
*  RI  AG(N*MA)  MATRIX WHOSE COLUMNS ARE BUNDLE SUBGRADIENTS.
*  RI  AY(N*MA)  MATRIX WHOSE COLUMNS ARE VARIABLE VECTORS.
*  RI  S(N)  DIRECTION VECTOR.
*  RI  F  VALUE OF THE OBJECTIVE FUNCTION.
*  RI  DF  DIRECTIONAL DERIVATIVE.
*  RO  T  VALUE OF THE STEPSIZE PARAMETER.
*  RO  TB  BUNDLE PARAMETER FOR MATRIX SCALING.
*  RI  ETA5  DISTANCE MEASURE PARAMETER.
*  RI  ETA9  MAXIMUM FOR REAL NUMBERS.
*  RI  MOS3  LOCALITY MEASURE PARAMETER.
*
      SUBROUTINE PNSTP4(N,MA,MAL,X,AF,AG,AY,S,F,DF,T,TB,ETA5,ETA9,MOS3)
      DOUBLE PRECISION DF,ETA5,ETA9,F,T,TB
      INTEGER MA,MAL,MOS3,N
      DOUBLE PRECISION AF(*),AG(*),AY(*),S(*),X(*)
      DOUBLE PRECISION ALF,ALFL,ALFR,BET,BETL,BETR,DX,Q,R,W
      INTEGER I,J,JN,K,L,LQ
      W = DF*T* (1.0D0-T*0.5D0)
*
*     INITIAL CHOICE OF POSSIBLY ACTIVE LINES
*
      K = 0
      L = -1
      JN = 0
      TB = SQRT(ETA9)
      BETR = -ETA9
      DO 20 J = 1,MAL - 1
          R = 0.0D0
          BET = 0.0D0
          ALFL = AF(J) - F
          DO 10 I = 1,N
              DX = X(I) - AY(JN+I)
              Q = AG(JN+I)
              R = R + DX*DX
              ALFL = ALFL + DX*Q
              BET = BET + S(I)*Q
   10     CONTINUE
          IF (MOS3.NE.2) R = R** (DBLE(MOS3)*0.5D0)
          ALF = MAX(ABS(ALFL),ETA5*R)
          R = 1.0D0 - BET/DF
          IF (R*R+ (ALF+ALF)/DF.GT.1.0D-6) THEN
              K = K + 1
              AF(MA+K) = ALF
              AF(MA+MA+K) = BET
              R = T*BET - ALF
              IF (R.GT.W) THEN
                  W = R
                  L = K
              END IF
          END IF
          IF (BET.GT.0.0D0) TB = MIN(TB,ALF/ (BET-DF))
          BETR = MAX(BETR,BET-ALF)
          JN = JN + N
   20 CONTINUE
      LQ = -1
      IF (BETR.LE.DF*0.5D0) RETURN
      LQ = 1
      IF (L.LT.0) RETURN
      BETR = AF(MA+MA+L)
      IF (BETR.LE.0.0D0) THEN
          IF (T.LT.1.0D0 .OR. BETR.EQ.0.0D0) RETURN
          LQ = 2
      END IF
      ALFR = AF(MA+L)
*
*     ITERATION LOOP
*
   30 IF (LQ.GE.1) THEN
          Q = 1.0D0 - BETR/DF
          R = Q + SQRT(Q*Q+ (ALFR+ALFR)/DF)
          IF (BETR.GE.0.0D0) R = - (ALFR+ALFR)/ (DF*R)
          R = MIN(1.95D0,MAX(0.0D0,R))
      ELSE
          IF (ABS(BETR-BETL)+ABS(ALFR-ALFL).LT.-1.0D-4*DF) RETURN
          R = (ALFR-ALFL)/ (BETR-BETL)
      END IF
      IF (ABS(T-R).LT.1.0D-4) RETURN
      T = R
      AF(MA+L) = -1.0D0
      W = T*BETR - ALFR
      L = -1
      DO 40 J = 1,K
          ALF = AF(MA+J)
          IF (ALF.LT.0.0D0) GO TO 40
          BET = AF(MA+MA+J)
          R = T*BET - ALF
          IF (R.GT.W) THEN
              W = R
              L = J
          END IF
   40 CONTINUE
      IF (L.LT.0) RETURN
      BET = AF(MA+MA+L)
      IF (BET.EQ.0.0D0) RETURN
*
*     NEW INTERVAL SELECTION
*
      ALF = AF(MA+L)
      IF (BET.LT.0.0D0) THEN
          IF (LQ.EQ.2) THEN
              ALFR = ALF
              BETR = BET
          ELSE
              ALFL = ALF
              BETL = BET
              LQ = 0
          END IF
      ELSE
          IF (LQ.EQ.2) THEN
              ALFL = ALFR
              BETL = BETR
              LQ = 0
          END IF
          ALFR = ALF
          BETR = BET
      END IF
      GO TO 30
      END
* SUBROUTINE PNSTP5                ALL SYSTEMS                99/12/01
* PURPOSE :
*  STEPSIZE SELECTION USING POLYHEDRAL APPROXIMATION
*  FOR NULL STEP IN NONCONVEX VARIABLE METRIC METHOD.
*
* PARAMETERS :
*  II  N  ACTUAL NUMBER OF VARIABLES.
*  II  MA  DECLARED NUMBER OF LINEAR APPROXIMATED FUNCTIONS.
*  II  MAL  CURRENT NUMBER OF LINEAR APPROXIMATED FUNCTIONS.
*  RU  X(N)  VECTOR OF VARIABLES.
*  RI  AF(4*MA)  VECTOR OF BUNDLE FUNCTIONS VALUES.
*  RI  AG(N*MA)  MATRIX WHOSE COLUMNS ARE BUNDLE SUBGRADIENTS.
*  RI  AY(N*MA)  MATRIX WHOSE COLUMNS ARE VARIABLE VECTORS.
*  RI  S(N)  DIRECTION VECTOR.
*  RI  F  VALUE OF THE OBJECTIVE FUNCTION.
*  RI  DF  DIRECTIONAL DERIVATIVE.
*  RO  T  VALUE OF THE STEPSIZE PARAMETER.
*  RO  TB  BUNDLE PARAMETER FOR MATRIX SCALING.
*  RI  ETA5  DISTANCE MEASURE PARAMETER.
*  RI  ETA9  MAXIMUM FOR REAL NUMBERS.
*  RI  MOS3  LOCALITY MEASURE PARAMETER.
*
      SUBROUTINE PNSTP5(N,MA,MAL,X,AF,AG,AY,S,F,DF,T,TB,ETA5,ETA9,MOS3)
      DOUBLE PRECISION DF,ETA5,ETA9,F,T,TB
      INTEGER MA,MAL,MOS3,N
      DOUBLE PRECISION AF(*),AG(*),AY(*),S(*),X(*)
      DOUBLE PRECISION ALF,ALFL,ALFR,BET,BETL,BETR,DX,Q,R,W
      INTEGER I,J,JN,K,L
      W = DF*T
*
*     INITIAL CHOICE OF POSSIBLY ACTIVE PARABOLAS
*
      K = 0
      L = -1
      JN = 0
      TB = SQRT(ETA9)
      BETR = -ETA9
      DO 20 J = 1,MAL - 1
          BET = 0.0D0
          R = 0.0D0
          ALFL = AF(J) - F
          DO 10 I = 1,N
              DX = X(I) - AY(JN+I)
              R = R + DX*DX
              Q = AG(JN+I)
              ALFL = ALFL + DX*Q
              BET = BET + S(I)*Q
   10     CONTINUE
          IF (MOS3.NE.2) R = R** (DBLE(MOS3)*0.5D0)
          ALF = MAX(ABS(ALFL),ETA5*R)
          IF (BET+BET.GT.DF) TB = MIN(TB,ALF/ (BET-DF))
          BETR = MAX(BETR,BET-ALF)
          IF (ALF.LT.BET-DF) THEN
              K = K + 1
              R = T*BET - ALF
              AF(MA+K) = ALF
              AF(MA+MA+K) = BET
              IF (R.GT.W) THEN
                  W = R
                  L = K
              END IF
          END IF
          JN = JN + N
   20 CONTINUE
      IF (L.LT.0) RETURN
      BETR = AF(MA+MA+L)
      ALFR = AF(MA+L)
      ALF = ALFR
      BET = BETR
      ALFL = 0.0D0
      BETL = DF
*
*     ITERATION LOOP
*
   30 W = BET/DF
      IF (ABS(BETR-BETL)+ABS(ALFR-ALFL).LT.-1.0D-4*DF) RETURN
      IF (BETR-BETL.EQ.0.0D0) STOP 11
      R = (ALFR-ALFL)/ (BETR-BETL)
      IF (ABS(T-W).LT.ABS(T-R)) R = W
      Q = T
      T = R
      IF (ABS(T-Q).LT.1.0D-3) RETURN
      AF(MA+L) = -1.0D0
      W = T*BET - ALF
      L = -1
      DO 40 J = 1,K
          ALF = AF(MA+J)
          IF (ALF.LT.0.0D0) GO TO 40
          BET = AF(MA+MA+J)
          R = T*BET - ALF
          IF (R.GT.W) THEN
              W = R
              L = J
          END IF
   40 CONTINUE
      IF (L.LT.0) RETURN
      BET = AF(MA+MA+L)
      Q = BET - T*DF
      IF (Q.EQ.0.0D0) RETURN
*
*     NEW INTERVAL SELECTION
*
      ALF = AF(MA+L)
      IF (Q.LT.0.0D0) THEN
          ALFL = ALF
          BETL = BET
      ELSE
          ALFR = ALF
          BETR = BET
      END IF
      GO TO 30
      END
* SUBROUTINE PP0BA1             ALL SYSTEMS                 05/12/01
* PURPOSE :
* EVALUATION OF THE BARRIER FUNCTION FOR THE SUM OF ABSOLUTE VALUES.
*
* PARAMETERS :
*  II  NA  NUMBER OF APPROXIMATED FUNCTIONS.
*  RI  AS(NA)  SUM OF ABSOLUTE VALUE SLACK VARIABLES.
*  RI  RPF3  BARRIER COEFFICIENT.
*  RO  F  VALUE OF THE BARRIER FUNCTION.
*
      SUBROUTINE PP0BA1(NA,AS,RPF3,F)
      INTEGER NA
      DOUBLE PRECISION AS(*),RPF3,F
      INTEGER KA
      F=-DBLE(NA)*RPF3*LOG(2.0D 0*RPF3)
      DO 1 KA=1,NA
      F=F+AS(KA)-RPF3*LOG(AS(KA))
    1 CONTINUE
      RETURN
      END
* SUBROUTINE PP0BX1             ALL SYSTEMS                 05/12/01
* PURPOSE :
* EVALUATION OF THE BARRIER FUNCTION FOR THE MINIMAX OPTIMIZATION.
*
* PARAMETERS :
*  II  NA  NUMBER OF APPROXIMATED FUNCTIONS.
*  RI  Z  MINIMAX SLACK VARIABLE.
*  RI  AF(NA)  VECTOR CONTAINING VALUES OF APPROXIMATED FUNCTIONS.
*  RO  F  VALUE OF THE BARRIERY FUNCTION.
*  RI  FF  VALUE OF THE THE OBJECTIVE FUNCTION.
*  RI  PAR  PARAMETER OF THE BEN-TAL BARRIER FUNCTION.
*  RI  RPF3  BARRIER COEFFICIENT.
*  II  MEP  MERIT FUNCTION USED. MEP=1-LOGARITHMIC BARIER FUNCTION.
*         MEP=2-BEN-TAL BARRIER FUNCTION. MEP=3-COMPOSITE BARRIER
*         FUNCTION.
*  II  IEXT  KIND OF THE MINIMAX APPROXIMATION. IEXT=0-CHEBYSHEV
*         APPROXIMATION. IEXT=-1-MINIMAX. IEXT=+1-MAXIMIN.
*
      SUBROUTINE PP0BX1(NA,Z,AF,F,FF,PAR,RPF3,MEP,IEXT)
      INTEGER NA,MEP,IEXT
      DOUBLE PRECISION Z,AF(*),PAR,RPF3,F,FF
      DOUBLE PRECISION FA
      INTEGER KA
      IF (Z.LE.FF) THEN
      F=1.0D 60
      ELSE
      F=Z
      IF (MEP.EQ.1) THEN
      DO 11 KA=1,NA
      FA=AF(KA)
      IF (IEXT.LE.0) THEN
      F=F-RPF3*LOG(Z-FA)
      END IF
      IF (IEXT.GE.0) THEN
      F=F-RPF3*LOG(Z+FA)
      END IF
   11 CONTINUE
      ELSE IF (MEP.EQ.2) THEN
      DO 21 KA=1,NA
      FA=AF(KA)
      IF (IEXT.LE.0) THEN
      IF (Z-FA.LE.PAR) THEN
      F=F-RPF3*LOG(Z-FA)
      ELSE
      F=F+(2.0D 0-0.5D 0*PAR/(Z-FA))*RPF3*PAR/(Z-FA)
      END IF
      END IF
      IF (IEXT.GE.0) THEN
      IF (Z+FA.LE.PAR) THEN
      F=F-RPF3*LOG(Z+FA)
      ELSE
      F=F+(2.0D 0-0.5D 0*PAR/(Z+FA))*RPF3*PAR/(Z+FA)
      END IF
      END IF
   21 CONTINUE
      ELSE IF (MEP.EQ.3) THEN
      DO 31 KA=1,NA
      FA=AF(KA)
      IF (IEXT.LE.0) THEN
      F=F+RPF3*LOG(1.0D 0/(Z-FA)+1.0D 0)
      END IF
      IF (IEXT.GE.0) THEN
      F=F+RPF3*LOG(1.0D 0/(Z+FA)+1.0D 0)
      END IF
   31 CONTINUE
      ELSE IF (MEP.EQ.4) THEN
      DO 41 KA=1,NA
      FA=AF(KA)
      IF (IEXT.LE.0) THEN
      F=F+RPF3*RPF3/(Z-FA)
      END IF
      IF (IEXT.GE.0) THEN
      F=F+RPF3*RPF3/(Z+FA)
      END IF
   41 CONTINUE
      END IF
      END IF
      RETURN
      END
* SUBROUTINE PP1MX3             ALL SYSTEMS                 05/12/01
* PURPOSE :
* COMPUTATION OF THE VALUE AND THE GRADIENT OF THE LAGRANGIAN FUNCTION
* FOR THE MINIMAX OPTIMIZATION.
*
* PARAMETERS:
*  II  NF  NUMBER OF VARIABLES.
*  II  NA  NUMBER OF APPROXIMATED FUNCTIONS.
*  RI  X(NF)  VECTOR OF VARIABLES.
*  RI  GA(NF)  GRADIENT OF THE APPROXIMATED FUNCTION.
*  RI  AG(IAG(N+1)-1)  SPARSE RECTANGULAR MATRIX WHICH IS USED FOR THE
*         DIRECTION VECTOR DETERMINATION.
*  II  IAG(N+1)  POSITION OF THE FIRST ROWS ELEMENTS IN THE FIELD AG.
*  II  JAG(MA) COLUMN INDICES OF ELEMENTS IN THE FIELD AG.
*  RO  G(NF)  GRADIENT OF THE OBJECTIVE FUNCTION.
*  RI  AZL(NA)  LOWER LAGRANGE MULTIPLIERS.
*  RI  AZU(NA)  UPPER LAGRANGE MULTIPLIERS.
*  RI  FA  VALUE OF THE SELECTED FUNCTION.
*  RI  AF(NA)  VALUES OF THE APPROXIMATED FUNCTIONS.
*  RO  F  VALUE OF THE OBJECTIVE FUNCTION.
*  II  KD  DEGREE OF REQUIRED DERIVATIVES.
*  IO  LD  DEGREE OF PREVIOUSLY COMPUTED DERIVATIVES.
*  IU  NFV  NUMBER OF OBJECTIVE FUNCTION VALUES COMPUTED.
*  IU  NFG  NUMBER OF OBJECTIVE FUNCTION GRADIENTS COMPUTED.
*  II  ISNA  INDICATOR FOR STORING ELEMENTAL FUNCTION VALUES AND
*         GRADIENTS. ISNA=0-STORING SUPPRESSED. ISNA=1-STORING
*         ELEMENTAL FUNCTION VALUES. ISNA=2-STORING ELEMENTAL
*         FUNCTION VALUES AND GRADIENTS.
*  II  IEXT  TYPE OF MINIMAX. IEXT=0-MINIMIZATION OF THE MAXIMUM VALUE.
*         IEXT=1-MINIMIZATION OF THE MAXIMUM ABSOLUTE VALUE.
*
* SUBPROGRAMS USED :
*  SE  FUN  COMPUTATION OF THE VALUE OF THE APPROXIMATED FUNCTION.
*  SE  DFUN  COMPUTATION OF THE GRADIENT OF THE APPROXIMATED FUNCTION.
*  S   MXVSET  INITIATION OF A VECTOR.
*
      SUBROUTINE PP1MX3(NF,NA,X,GA,AG,IAG,JAG,G,AZL,AZU,FA,AF,
     & F,KD,LD,NFV,NFG,ISNA,IEXT)
      INTEGER NF,NA,IAG(*),JAG(*),KD,LD,NFV,NFG,ISNA,IEXT
      DOUBLE PRECISION X(*),GA(*),AG(*),G(*),AZL(*),AZU(*),FA,AF(*),F
      INTEGER J,JP,K,KA,L
      IF (KD.LE.LD) RETURN
      IF (KD.GE.0.AND.LD.LT.0) THEN
      NFV=NFV+1
      END IF
      IF (KD.GE.1.AND.LD.LT.1) THEN
      CALL MXVSET(NF,0.0D 0,G)
      NFG=NFG+1
      END IF
      DO 3 KA=1,NA
      IF (LD.GE.0) GO TO 1
      CALL FUN(NF,KA,X,FA)
      IF (ISNA.GE.1) AF(KA)=FA
      IF (IEXT.EQ.0) THEN
      IF (KA.EQ.1) F=ABS(FA)
      F=MAX(F,ABS(FA))
      ELSE IF (IEXT.LT.0) THEN
      IF (KA.EQ.1) F= FA
      F=MAX(F, FA)
      ELSE IF (IEXT.GT.0) THEN
      IF (KA.EQ.1) F=-FA
      F=MAX(F,-FA)
      END IF
    1 IF (KD.LT.1) GO TO 3
      IF (LD.GE.1) GO TO 3
      CALL DFUN(NF,KA,X,GA)
      K=IAG(KA)
      L=IAG(KA+1)-K
      DO 2 J=1,L
      JP=ABS(JAG(K))
      IF (IEXT.EQ.0) THEN
      G(JP)=G(JP)+(AZU(KA)-AZL(KA))*GA(JP)
      ELSE IF (IEXT.LT.0) THEN
      G(JP)=G(JP)+AZU(KA)*GA(JP)
      ELSE IF (IEXT.GT.0) THEN
      G(JP)=G(JP)-AZL(KA)*GA(JP)
      END IF
      IF (ISNA.GE.2) AG(K)=GA(JP)
      K=K+1
    2 CONTINUE
    3 CONTINUE
      RETURN
      END
* SUBROUTINE PP1SA3             ALL SYSTEMS                 05/12/01
* PURPOSE :
* COMPUTATION OF THE VALUE AND THE GRADIENT OF THE LAGRANGIAN FUNCTION
* FOR THE SUM OF ABSOLUTE VALUES.
*
* PARAMETERS:
*  II  NF  NUMBER OF VARIABLES.
*  II  NA  NUMBER OF APPROXIMATED FUNCTIONS.
*  RI  X(NF)  VECTOR OF VARIABLES.
*  RI  GA(NF)  GRADIENT OF THE APPROXIMATED FUNCTION.
*  RI  AG(IAG(N+1)-1)  SPARSE RECTANGULAR MATRIX WHICH IS USED FOR THE
*         DIRECTION VECTOR DETERMINATION.
*  II  IAG(N+1)  POSITION OF THE FIRST ROWS ELEMENTS IN THE FIELD AG.
*  II  JAG(MA) COLUMN INDICES OF ELEMENTS IN THE FIELD AG.
*  RO  G(NF)  GRADIENT OF THE OBJECTIVE FUNCTION.
*  RI  AZ(NA)  VECTOR OF LAGRANGE MULTIPLIERS.
*  RI  FA  VALUE OF THE SELECTED FUNCTION.
*  RI  AF(NA)  VALUES OF THE APPROXIMATED FUNCTIONS.
*  RO  F  VALUE OF THE OBJECTIVE FUNCTION.
*  II  KD  DEGREE OF REQUIRED DERIVATIVES.
*  IO  LD  DEGREE OF PREVIOUSLY COMPUTED DERIVATIVES.
*  IU  NFV  NUMBER OF OBJECTIVE FUNCTION VALUES COMPUTED.
*  IU  NFG  NUMBER OF OBJECTIVE FUNCTION GRADIENTS COMPUTED.
*  II  ISNA  INDICATOR FOR STORING ELEMENTAL FUNCTION VALUES AND
*         GRADIENTS. ISNA=0-STORING SUPPRESSED. ISNA=1-STORING
*         ELEMENTAL FUNCTION VALUES. ISNA=2-STORING ELEMENTAL
*         FUNCTION VALUES AND GRADIENTS.
*
* SUBPROGRAMS USED :
*  SE  FUN  COMPUTATION OF THE VALUE OF THE APPROXIMATED FUNCTION.
*  SE  DFUN  COMPUTATION OF THE GRADIENT OF THE APPROXIMATED FUNCTION.
*  S   MXVSET  INITIATION OF A VECTOR.
*
      SUBROUTINE PP1SA3(NF,NA,X,GA,AG,IAG,JAG,G,AZ,FA,AF,F,KD,LD,NFV,
     & NFG,ISNA)
      INTEGER NF,NA,IAG(*),JAG(*),KD,LD,NFV,NFG,ISNA
      DOUBLE PRECISION X(*),GA(*),AG(*),G(*),AZ(*),FA,AF(*),F
      INTEGER J,JP,K,KA,L
      IF (KD.LE.LD) RETURN
      IF (KD.GE.0.AND.LD.LT.0) THEN
      F=0.0D 0
      NFV=NFV+1
      END IF
      IF (KD.GE.1.AND.LD.LT.1) THEN
      CALL MXVSET(NF,0.0D 0,G)
      NFG=NFG+1
      END IF
      DO 3 KA=1,NA
      IF (LD.GE.0) GO TO 1
      CALL FUN(NF,KA,X,FA)
      IF (ISNA.GE.1) AF(KA)=FA
      F=F+ABS(FA)
    1 IF (KD.LT.1) GO TO 3
      IF (LD.GE.1) GO TO 3
      CALL DFUN(NF,KA,X,GA)
      K=IAG(KA)
      L=IAG(KA+1)-K
      DO 2 J=1,L
      JP=ABS(JAG(K))
      G(JP)=G(JP)+AZ(KA)*GA(JP)
      IF (ISNA.GE.2) AG(K)=GA(JP)
      K=K+1
    2 CONTINUE
    3 CONTINUE
      RETURN
      END
* SUBROUTINE PPLAG1             ALL SYSTEMS                 05/12/01
* PURPOSE :
* COMPUTATION OF THE LAGRANGE MULTIPLIERS FOR THE SUM OF ABSOLUTE
* VALUES.
*
* PARAMETERS :
*  II  NA  NUMBER OF APPROXIMATED FUNCTIONS.
*  RI  AF(NA)  VECTOR CONTAINING VALUES OF APPROXIMATED FUNCTIONS.
*  RA  AS(NA)  AUXILIARY ARRAY.
*  RO  AZ(NA)  LAGRANGE MULTIPLIERS.
*  RI  RPF3  BARRIER COEFFICIENT.
*
      SUBROUTINE PPLAG1(NA,AF,AS,AZ,RPF3)
      INTEGER NA
      DOUBLE PRECISION AF(*),AS(*),AZ(*),RPF3
      DOUBLE PRECISION FA
      INTEGER KA
      DO 1 KA=1,NA
      FA=AF(KA)
      AS(KA)=RPF3+SQRT(RPF3**2+FA**2)
      AZ(KA)=FA/AS(KA)
    1 CONTINUE
      RETURN
      END
* SUBROUTINE PS0G01                ALL SYSTEMS                97/12/01
* PURPOSE :
* SIMPLE SEARCH WITH TRUST REGION UPDATE.
*
* PARAMETERS :
*  RO  R  VALUE OF THE STEPSIZE PARAMETER.
*  RO  F  VALUE OF THE OBJECTIVE FUNCTION.
*  RI  FO  INITIAL VALUE OF THE OBJECTIVE FUNCTION.
*  RI  PO  INITIAL VALUE OF THE DIRECTIONAL DERIVATIVE.
*  RI  PP  QUADRATIC PART OF THE PREDICTED FUNCTION VALUE.
*  RU  XDEL  TRUST REGION BOUND.
*  RO  XDELO  PREVIOUS TRUST REGION BOUND.
*  RI  XMAX MAXIMUM STEPSIZE.
*  RI  RMAX  MAXIMUM VALUE OF THE STEPSIZE PARAMETER.
*  RI  SNORM  EUCLIDEAN NORM OF THE DIRECTION VECTOR.
*  RI  BET1  LOWER BOUND FOR STEPSIZE REDUCTION.
*  RI  BET2  UPPER BOUND FOR STEPSIZE REDUCTION.
*  RI  GAM1  LOWER BOUND FOR STEPSIZE EXPANSION.
*  RI  GAM2  UPPER BOUND FOR STEPSIZE EXPANSION.
*  RI  EPS4  FIRST TOLERANCE FOR RATIO DF/DFPRED. STEP BOUND IS
*         DECREASED IF DF/DFPRED<EPS4.
*  RI  EPS5  SECOND TOLERANCE FOR RATIO DF/DFPRED. STEP BOUND IS
*         INCREASED IF IT IS ACTIVE AND DF/DFPRED>EPS5.
*  II  KD  DEGREE OF REQUIRED DERIVATIVES.
*  IO  LD  DEGREE OF PREVIOUSLY COMPUTED DERIVATIVES OF OBJECTIVE
*          FUNCTION.
*  IU  IDIR INDICATOR FOR DIRECTION DETERMINATION.
*         IDIR=0-BASIC DETERMINATION. IDIR=1-DETERMINATION
*         AFTER STEPSIZE REDUCTION. IDIR=2-DETERMINATION AFTER
*         STEPSIZE EXPANSION.
*  IO  ITERS  TERMINATION INDICATOR. ITERS=0-ZERO STEP. ITERS=1-STEP
*         BOUND WAS DECREASED. ITERS=2-STEP BOUND WAS UNCHANGED.
*         ITERS=3-STEP BOUND WAS INCREASED. ITERS=6-FIRST STEPSIZE.
*  II  ITERD  CAUSE OF TERMINATION IN THE DIRECTION DETERMINATION.
*         ITERD<0-BAD DECOMPOSITION. ITERD=0-DESCENT DIRECTION.
*         ITERD=1-NEWTON LIKE STEP. ITERD=2-INEXACT NEWTON LIKE STEP.
*         ITERD=3-BOUNDARY STEP. ITERD=4-DIRECTION WITH THE NEGATIVE
*         CURVATURE. ITERD=5-MARQUARDT STEP.
*  IO  MAXST  MAXIMUM STEPSIZE INDICATOR. MAXST=0 OR MAXST=1 IF MAXIMUM
*         STEPSIZE WAS NOT OR WAS REACHED.
*  IO  NRED  ACTUAL NUMBER OF EXTRAPOLATIONS OR INTERPOLATIONS.
*  II  MRED  MAXIMUM NUMBER OF EXTRAPOLATIONS OR INTERPOLATIONS.
*  II  KTERS  TERMINATION SELECTION. KTERS=1-NORMAL TERMINATION.
*         KTERS=6-FIRST STEPSIZE.
*  II  MES1  SWITCH FOR EXTRAPOLATION. MES1=1-CONSTANT INCREASING OF
*         THE INTERVAL. MES1=2-EXTRAPOLATION SPECIFIED BY THE PARAMETER
*         MES. MES1=3 SUPPRESSED EXTRAPOLATION.
*  II  MES2  SWITCH FOR TERMINATION. MES2=1-NORMAL TERMINATION.
*         MES2=2-TERMINATION AFTER AT LEAST TWO STEPS (ASYMPTOTICALLY
*         PERFECT LINE SEARCH).
*  II  MES3  SAFEGUARD AGAINST ROUNDING ERRORS. MES3=0-SAFEGUARD
*         SUPPRESSED. MES3=1-FIRST LEVEL OF SAFEGUARD. MES3=2-SECOND
*         LEVEL OF SAFEGUARD.
*  IU  ISYS  CONTROL PARAMETER.
*
* METHOD :
* G.A.SCHULTZ, R.B.SCHNABEL, R.H.BYRD: A FAMILY OF TRUST-REGION-BASED
* ALGORITHMS FOR UNCONSTRAINED MINIMIZATION WITH STRONG GLOBAL
* CONVERGENCE PROPERTIES, SIAM J. NUMER.ANAL. 22 (1985) PP. 47-67.
*
      SUBROUTINE PS0G01(R,F,FO,PO,PP,XDEL,XDELO,XMAX,RMAX,SNORM,BET1,
     & BET2,GAM1,GAM2,EPS4,EPS5,KD,LD,IDIR,ITERS,ITERD,MAXST,NRED,MRED,
     & KTERS,MES1,MES2,MES3,ISYS)
      INTEGER KD,LD,IDIR,ITERS,ITERD,MAXST,NRED,MRED,KTERS,MES1,MES2,
     & MES3,ISYS
      DOUBLE PRECISION R,F,FO,PO,PP,XDEL,XDELO,XMAX,RMAX,SNORM,BET1,
     & BET2,GAM1,GAM2,EPS4,EPS5
      DOUBLE PRECISION DF,DFPRED
      INTEGER NRED1,NRED2
      SAVE NRED1,NRED2
      IF (ISYS.EQ.1) GO TO 2
      IF (IDIR.EQ.0) THEN
      NRED1=0
      NRED2=0
      END IF
      IDIR=0
      XDELO=XDEL
*
*     COMPUTATION OF THE NEW FUNCTION VALUE
*
      R=MIN(1.0D 0,RMAX)
      KD= 0
      LD=-1
      ISYS=1
      RETURN
    2 CONTINUE
      IF (KTERS.LT.0.OR.KTERS.GT.5) THEN
      ITERS=6
      ELSE
      DF=FO-F
      DFPRED=-R*(PO+R*PP)
      IF (DF.LT.EPS4*DFPRED) THEN
*
*     STEP IS TOO LARGE, IT HAS TO BE REDUCED
*
      IF (MES1.EQ.1) THEN
      XDEL=BET2*SNORM
      ELSE IF (MES1.EQ.2) THEN
      XDEL=BET2*MIN(0.5D 0*XDEL,SNORM)
      ELSE
      XDEL=0.5D 0*PO*SNORM/(PO+DF)
      XDEL=MAX(XDEL,BET1*SNORM)
      XDEL=MIN(XDEL,BET2*SNORM)
      END IF
      ITERS=1
      IF (MES3.LE.1) THEN
      NRED2=NRED2+1
      ELSE
      IF (ITERD.GT.2) NRED2=NRED2+1
      END IF
      ELSE IF (DF.LE.EPS5*DFPRED) THEN
*
*     STEP IS SUITABLE
*
      ITERS=2
      ELSE
*
*     STEP IS TOO SMALL, IT HAS TO BE ENLARGED
*
      IF (MES2.EQ.2) THEN
      XDEL=MAX(XDEL,GAM1*SNORM)
      ELSE IF (ITERD.GT.2) THEN
      XDEL=GAM1*XDEL
      END IF
      ITERS=3
      END IF
      XDEL=MIN(XDEL,XMAX,GAM2*SNORM)
      IF (FO.LE.F) THEN
      IF (NRED1.GE.MRED) THEN
      ITERS=-1
      ELSE
      IDIR=1
      ITERS=0
      NRED1=NRED1+1
      END IF
      END IF
      END IF
      MAXST=0
      IF (XDEL.GE.XMAX) MAXST=1
      IF (MES3.EQ.0) THEN
      NRED=NRED1
      ELSE
      NRED=NRED2
      END IF
      ISYS=0
      RETURN
      END
* SUBROUTINE PS0L02                ALL SYSTEMS                97/12/01
* PURPOSE :
*  EXTENDED LINE SEARCH WITHOUT DIRECTIONAL DERIVATIVES.
*
* PARAMETERS :
*  RO  R  VALUE OF THE STEPSIZE PARAMETER.
*  RO  RO  INITIAL VALUE OF THE STEPSIZE PARAMETER.
*  RO  RP  PREVIOUS VALUE OF THE STEPSIZE PARAMETER.
*  RO  F  VALUE OF THE OBJECTIVE FUNCTION.
*  RI  FO  INITIAL VALUE OF THE OBJECTIVE FUNCTION.
*  RO  FP  PREVIOUS VALUE OF THE OBJECTIVE FUNCTION.
*  RI  PO  INITIAL VALUE OF THE DIRECTIONAL DERIVATIVE.
*  RO  PP  PREVIOUS VALUE OF THE DIRECTIONAL DERIVATIVE.
*  RI  FMIN  LOWER BOUND FOR VALUE OF THE OBJECTIVE FUNCTION.
*  RI  FMAX  UPPER BOUND FOR VALUE OF THE OBJECTIVE FUNCTION.
*  RI  RMIN  MINIMUM VALUE OF THE STEPSIZE PARAMETER
*  RI  RMAX  MAXIMUM VALUE OF THE STEPSIZE PARAMETER
*  RI  TOLS  TERMINATION TOLERANCE FOR LINE SEARCH (IN TEST ON THE
*         CHANGE OF THE FUNCTION VALUE).
*  II  KD  DEGREE OF REQUIRED DERIVATIVES.
*  IO  LD  DEGREE OF PREVIOUSLY COMPUTED DERIVATIVES OF OBJECTIVE
*  II  NIT  ACTUAL NUMBER OF ITERATIONS.
*  II  KIT  NUMBER OF THE ITERATION AFTER LAST RESTART.
*  IO  NRED  ACTUAL NUMBER OF EXTRAPOLATIONS OR INTERPOLATIONS.
*  II  MRED  MAXIMUM NUMBER OF EXTRAPOLATIONS OR INTERPOLATIONS.
*  IO  MAXST  MAXIMUM STEPSIZE INDICATOR. MAXST=0 OR MAXST=1 IF MAXIMUM
*         STEPSIZE WAS NOT OR WAS REACHED.
*  II  IEST  LOWER BOUND SPECIFICATION. IEST=0 OR IEST=1 IF LOWER BOUND
*         IS NOT OR IS GIVEN.
*  II  INITS  CHOICE OF THE INITIAL STEPSIZE. INITS=0-INITIAL STEPSIZE
*         IS SPECIFIED IN THE CALLING PROGRAM. INITS=1-UNIT INITIAL
*         STEPSIZE. INITS=2-COMBINED UNIT AND QUADRATICALLY ESTIMATED
*         INITIAL STEPSIZE. INITS=3-QUADRATICALLY ESTIMATED INITIAL
*         STEPSIZE.
*  IO  ITERS  TERMINATION INDICATOR. ITERS=0-ZERO STEP. ITERS=1-PERFECT
*         LINE SEARCH. ITERS=2 GOLDSTEIN STEPSIZE. ITERS=3-CURRY
*         STEPSIZE. ITERS=4-EXTENDED CURRY STEPSIZE.
*         ITERS=5-ARMIJO STEPSIZE. ITERS=6-FIRST STEPSIZE.
*         ITERS=7-MAXIMUM STEPSIZE. ITERS=8-UNBOUNDED FUNCTION.
*         ITERS=-1-MRED REACHED. ITERS=-2-POSITIVE DIRECTIONAL
*         DERIVATIVE. ITERS=-3-ERROR IN INTERPOLATION.
*  II  KTERS  TERMINATION SELECTION. KTERS=1-PERFECT LINE SEARCH.
*         KTERS=2-GOLDSTEIN STEPSIZE. KTERS=3-CURRY STEPSIZE.
*         KTERS=4-EXTENDED CURRY STEPSIZE. KTERS=5-ARMIJO STEPSIZE.
*         KTERS=6-FIRST STEPSIZE.
*  II  MES  METHOD SELECTION. MES=1-BISECTION. MES=2-QUADRATIC
*         INTERPOLATION (WITH ONE DIRECTIONAL DERIVATIVE).
*         MES=3-QUADRATIC INTERPOLATION (WITH TWO DIRECTIONAL
*         DERIVATIVES). MES=4-CUBIC INTERPOLATION. MES=5-CONIC
*         INTERPOLATION.
*  IU  ISYS  CONTROL PARAMETER.
*
* SUBPROGRAM USED :
*  S   PNINT3  EXTRAPOLATION OR INTERPOLATION WITHOUT DIRECTIONAL
*         DERIVATIVES.
*
* METHOD :
* SAFEGUARDED EXTRAPOLATION AND INTERPOLATION WITH EXTENDED TERMINATION
* CRITERIA.
*
      SUBROUTINE PS0L02(R,RO,RP,F,FO,FP,PO,PP,FMIN,FMAX,RMIN,RMAX,TOLS,
     & KD,LD,NIT,KIT,NRED,MRED,MAXST,IEST,INITS,ITERS,KTERS,MES,ISYS)
      INTEGER KD,LD,NIT,KIT,NRED,MRED,MAXST,IEST,INITS,ITERS,KTERS,MES,
     & ISYS
      DOUBLE PRECISION R,RO,RP,F,FO,FP,PO,PP,FMIN,FMAX,RMIN,RMAX,TOLS
      DOUBLE PRECISION RL,FL,RU,FU,RI,FI,RTEMP,TOL
      INTEGER MTYP,MERR,MODE,INIT1,MES1,MES2
      LOGICAL L1,L2,L3,L4,L6,L7
      PARAMETER(TOL=1.0D-2)
      SAVE MTYP,MODE,MES1,MES2
      SAVE RL,FL,RU,FU,RI,FI
      IF (ISYS.EQ.1) GO TO 3
      MES1=2
      MES2=2
      ITERS=0
      IF (PO.GE.0.0D 0) THEN
      R=0.0D 0
      ITERS=-2
      GO TO 4
      END IF
      IF (RMAX.LE.0.0D 0) THEN
      ITERS= 0
      GO TO 4
      END IF
*
*     INITIAL STEPSIZE SELECTION
*
      IF (INITS.GT.0) THEN
      RTEMP=FMIN-F
      ELSE IF (IEST.EQ.0) THEN
      RTEMP=F-FP
      ELSE
      RTEMP=MAX(F-FP,FMIN-F)
      END IF
      INIT1=ABS(INITS)
      RP=0.0D 0
      FP=FO
      PP=PO
      IF (INIT1.EQ.0) THEN
      ELSE IF (INIT1.EQ.1.OR.INITS.GE.1.AND.IEST.EQ.0) THEN
      R=1.0D 0
      ELSE IF (INIT1.EQ.2) THEN
      R=MIN(1.0D 0,4.0D 0*RTEMP/PO)
      ELSE IF (INIT1.EQ.3) THEN
      R=MIN(1.0D 0, 2.0D 0*RTEMP/PO)
      ELSE IF (INIT1.EQ.4) THEN
      R=2.0D 0*RTEMP/PO
      END IF
      RTEMP=R
      R=MAX(R,RMIN)
      R=MIN(R,RMAX)
      MODE=0
      RL=0.0D 0
      FL=FO
      RU=0.0D 0
      FU=FO
      RI=0.0D 0
      FI=FO
*
*     NEW STEPSIZE SELECTION (EXTRAPOLATION OR INTERPOLATION)
*
    2 CALL PNINT3(RO,RL,RU,RI,FO,FL,FU,FI,PO,R,MODE,MTYP,MERR)
      IF (MERR.GT.0) THEN
      ITERS=-MERR
      GO TO 4
      ELSE IF (MODE.EQ.1) THEN
      NRED=NRED-1
      R=MIN(R,RMAX)
      ELSE IF (MODE.EQ.2) THEN
      NRED=NRED+1
      END IF
*
*     COMPUTATION OF THE NEW FUNCTION VALUE
*
      KD= 0
      LD=-1
      ISYS=1
      RETURN
    3 CONTINUE
      IF (ITERS.NE.0) GO TO 4
      IF (F.LE.FMIN) THEN
      ITERS=7
      GO TO 4
      ELSE
      L1=R.LE.RMIN.AND.NIT.NE.KIT
      L2=R.GE.RMAX
      L3=F-FO.LE.TOLS*R*PO.OR.F-FMIN.LE.(FO-FMIN)/1.0D 1
      L4=F-FO.GE.(1.0D 0-TOLS)*R*PO.OR.MES2.EQ.2.AND.MODE.EQ.2
      L6=RU-RL.LE.TOL*RU.AND.MODE.EQ.2
      L7=MES2.LE.2.OR.MODE.NE.0
      MAXST=0
      IF (L2) MAXST=1
      END IF
*
*     TEST ON TERMINATION
*
      IF (L1.AND..NOT.L3) THEN
      ITERS=0
      GO TO 4
      ELSE IF (L2.AND..NOT.F.GE.FU) THEN
      ITERS=7
      GO TO 4
      ELSE IF (L6) THEN
      ITERS=1
      GO TO 4
      ELSE IF (L3.AND.L7.AND.KTERS.EQ.5) THEN
      ITERS=5
      GO TO 4
      ELSE IF (L3.AND.L4.AND.L7.AND.(KTERS.EQ.2.OR.KTERS.EQ.3.OR.
     *         KTERS.EQ.4)) THEN
      ITERS=2
      GO TO 4
      ELSE IF (KTERS.LT.0.OR.KTERS.EQ.6.AND.L7) THEN
      ITERS=6
      GO TO 4
      ELSE IF (ABS(NRED).GE.MRED) THEN
      ITERS=-1
      GO TO 4
      ELSE
      RP=R
      FP=F
      MODE=MAX(MODE,1)
      MTYP=ABS(MES)
      IF (F.GE.FMAX) MTYP=1
      END IF
      IF (MODE.EQ.1) THEN
*
*     INTERVAL CHANGE AFTER EXTRAPOLATION
*
      RL=RI
      FL=FI
      RI=RU
      FI=FU
      RU=R
      FU=F
      IF (F.GE.FI) THEN
      NRED=0
      MODE=2
      ELSE IF ( MES1 .EQ. 1) THEN
      MTYP=1
      END IF
*
*     INTERVAL CHANGE AFTER INTERPOLATION
*
      ELSE IF (R.LE.RI) THEN
      IF (F.LE.FI) THEN
      RU=RI
      FU=FI
      RI=R
      FI=F
      ELSE
      RL=R
      FL=F
      END IF
      ELSE
      IF (F.LE.FI) THEN
      RL=RI
      FL=FI
      RI=R
      FI=F
      ELSE
      RU=R
      FU=F
      END IF
      END IF
      GO TO 2
    4 ISYS=0
      RETURN
      END
* SUBROUTINE PS1L01                ALL SYSTEMS                97/12/01
* PURPOSE :
*  STANDARD LINE SEARCH WITH DIRECTIONAL DERIVATIVES.
*
* PARAMETERS :
*  RO  R  VALUE OF THE STEPSIZE PARAMETER.
*  RO  RP  PREVIOUS VALUE OF THE STEPSIZE PARAMETER.
*  RO  F  VALUE OF THE OBJECTIVE FUNCTION.
*  RI  FO  INITIAL VALUE OF THE OBJECTIVE FUNCTION.
*  RO  FP  PREVIOUS VALUE OF THE OBJECTIVE FUNCTION.
*  RO  P  VALUE OF THE DIRECTIONAL DERIVATIVE.
*  RI  PO  INITIAL VALUE OF THE DIRECTIONAL DERIVATIVE.
*  RO  PP  PREVIOUS VALUE OF THE DIRECTIONAL DERIVATIVE.
*  RI  FMIN  LOWER BOUND FOR VALUE OF THE OBJECTIVE FUNCTION.
*  RI  FMAX  UPPER BOUND FOR VALUE OF THE OBJECTIVE FUNCTION.
*  RI  RMIN  MINIMUM VALUE OF THE STEPSIZE PARAMETER
*  RI  RMAX  MAXIMUM VALUE OF THE STEPSIZE PARAMETER
*  RI  TOLS  TERMINATION TOLERANCE FOR LINE SEARCH (IN TEST ON THE
*         CHANGE OF THE FUNCTION VALUE).
*  RI  TOLP  TERMINATION TOLERANCE FOR LINE SEARCH (IN TEST ON THE
*         CHANGE OF THE DIRECTIONAL DERIVATIVE).
*  RO  PAR1  PARAMETER FOR CONTROLLED SCALING OF VARIABLE METRIC
*         UPDATES.
*  RO  PAR2  PARAMETER FOR CONTROLLED SCALING OF VARIABLE METRIC
*         UPDATES.
*  II  KD  DEGREE OF REQUIRED DERIVATIVES.
*  IO  LD  DEGREE OF PREVIOUSLY COMPUTED DERIVATIVES OF OBJECTIVE
*  II  NIT  ACTUAL NUMBER OF ITERATIONS.
*  II  KIT  NUMBER OF THE ITERATION AFTER LAST RESTART.
*  IO  NRED  ACTUAL NUMBER OF EXTRAPOLATIONS OR INTERPOLATIONS.
*  II  MRED  MAXIMUM NUMBER OF EXTRAPOLATIONS OR INTERPOLATIONS.
*  IO  MAXST  MAXIMUM STEPSIZE INDICATOR. MAXST=0 OR MAXST=1 IF MAXIMUM
*         STEPSIZE WAS NOT OR WAS REACHED.
*  II  IEST  LOWER BOUND SPECIFICATION. IEST=0 OR IEST=1 IF LOWER BOUND
*         IS NOT OR IS GIVEN.
*  II  INITS  CHOICE OF THE INITIAL STEPSIZE. INITS=0-INITIAL STEPSIZE
*         IS SPECIFIED IN THE CALLING PROGRAM. INITS=1-UNIT INITIAL
*         STEPSIZE. INITS=2-COMBINED UNIT AND QUADRATICALLY ESTIMATED
*         INITIAL STEPSIZE. INITS=3-QUADRATICALLY ESTIMATED INITIAL
*         STEPSIZE.
*  IO  ITERS  TERMINATION INDICATOR. ITERS=0-ZERO STEP. ITERS=1-PERFECT
*         LINE SEARCH. ITERS=2 GOLDSTEIN STEPSIZE. ITERS=3-CURRY
*         STEPSIZE. ITERS=4-EXTENDED CURRY STEPSIZE.
*         ITERS=5-ARMIJO STEPSIZE. ITERS=6-FIRST STEPSIZE.
*         ITERS=7-MAXIMUM STEPSIZE. ITERS=8-UNBOUNDED FUNCTION.
*         ITERS=-1-MRED REACHED. ITERS=-2-POSITIVE DIRECTIONAL
*         DERIVATIVE. ITERS=-3-ERROR IN INTERPOLATION.
*  II  KTERS  TERMINATION SELECTION. KTERS=1-PERFECT LINE SEARCH.
*         KTERS=2-GOLDSTEIN STEPSIZE. KTERS=3-CURRY STEPSIZE.
*         KTERS=4-EXTENDED CURRY STEPSIZE. KTERS=5-ARMIJO STEPSIZE.
*         KTERS=6-FIRST STEPSIZE.
*  II  MES  METHOD SELECTION. MES=1-BISECTION. MES=2-QUADRATIC
*         INTERPOLATION (WITH ONE DIRECTIONAL DERIVATIVE).
*         MES=3-QUADRATIC INTERPOLATION (WITH TWO DIRECTIONAL
*         DERIVATIVES). MES=4-CUBIC INTERPOLATION. MES=5-CONIC
*         INTERPOLATION.
*  IU  ISYS  CONTROL PARAMETER.
*
* SUBPROGRAM USED :
*  S   PNINT1  EXTRAPOLATION OR INTERPOLATION WITH DIRECTIONAL
*         DERIVATIVES.
*
* METHOD :
* SAFEGUARDED EXTRAPOLATION AND INTERPOLATION WITH STANDARD TERMINATION
* CRITERIA.
*
      SUBROUTINE PS1L01(R,RP,F,FO,FP,P,PO,PP,FMIN,FMAX,RMIN,RMAX,
     & TOLS,TOLP,PAR1,PAR2,KD,LD,NIT,KIT,NRED,MRED,MAXST,IEST,INITS,
     & ITERS,KTERS,MES,ISYS)
      INTEGER KD,LD,NIT,KIT,NRED,MRED,MAXST,IEST,INITS,ITERS,KTERS,
     & MES,ISYS
      DOUBLE PRECISION R,RP,F,FO,FP,P,PO,PP,FMIN,FMAX,RMIN,RMAX,
     & TOLS,TOLP,PAR1,PAR2
      DOUBLE PRECISION RL,FL,PL,RU,FU,PU,RTEMP
      INTEGER MTYP,MERR,MODE,INIT1,MES1,MES2,MES3
      LOGICAL L1,L2,L3,L5,L7,M1,M2,M3
      DOUBLE PRECISION CON,CON1
      PARAMETER (CON=1.0D-2,CON1=1.0D-13)
      SAVE MTYP,MODE,MES1,MES2,MES3
      SAVE RL,FL,PL,RU,FU,PU
      IF (ISYS.EQ.1) GO TO 3
      MES1=2
      MES2=2
      MES3=2
      ITERS=0
      IF (PO.GE.0.0D 0) THEN
      R=0.0D 0
      ITERS=-2
      GO TO 4
      END IF
      IF (RMAX.LE.0.0D 0) THEN
      ITERS=0
      GO TO 4
      END IF
*
*     INITIAL STEPSIZE SELECTION
*
      IF (INITS.GT.0) THEN
      RTEMP=FMIN-F
      ELSE IF (IEST.EQ.0) THEN
      RTEMP=F-FP
      ELSE
      RTEMP=MAX(F-FP,FMIN-F)
      END IF
      INIT1=ABS(INITS)
      RP=0.0D 0
      FP=FO
      PP=PO
      IF (INIT1.EQ.0) THEN
      ELSE IF (INIT1.EQ.1.OR.INITS.GE.1.AND.IEST.EQ.0) THEN
      R=1.0D 0
      ELSE IF (INIT1.EQ.2) THEN
      R=MIN(1.0D 0,4.0D 0*RTEMP/PO)
      ELSE IF (INIT1.EQ.3) THEN
      R=MIN(1.0D 0, 2.0D 0*RTEMP/PO)
      ELSE IF (INIT1.EQ.4) THEN
      R=2.0D 0*RTEMP/PO
      END IF
      R=MAX(R,RMIN)
      R=MIN(R,RMAX)
      MODE=0
      RU=0.0D 0
      FU=FO
      PU=PO
*
*     NEW STEPSIZE SELECTION (EXTRAPOLATION OR INTERPOLATION)
*
    2 CALL PNINT1(RL,RU,FL,FU,PL,PU,R,MODE,MTYP,MERR)
      IF (MERR.GT.0) THEN
      ITERS=-MERR
      GO TO 4
      ELSE IF (MODE.EQ.1) THEN
      NRED=NRED-1
      R=MIN(R,RMAX)
      ELSE IF (MODE.EQ.2) THEN
      NRED=NRED+1
      END IF
*
*     COMPUTATION OF THE NEW FUNCTION VALUE AND THE NEW DIRECTIONAL
*     DERIVATIVE
*
      KD= 1
      LD=-1
      ISYS=1
      RETURN
    3 CONTINUE
      IF (MODE.EQ.0) THEN
      PAR1=P/PO
      PAR2=F-FO
      END IF
      IF (ITERS.NE.0) GO TO 4
      IF (F.LE.FMIN) THEN
      ITERS=7
      GO TO 4
      ELSE
      L1=R.LE.RMIN.AND.NIT.NE.KIT
      L2=R.GE.RMAX
      L3=F-FO.LE.TOLS*R*PO
      L5=P.GE.TOLP*PO.OR.MES2.EQ.2.AND.MODE.EQ.2
      L7=MES2.LE.2.OR.MODE.NE.0
      M1=.FALSE.
      M2=.FALSE.
      M3=L3
      IF (MES3.GE.1) THEN
      M1=ABS(P).LE.CON*ABS(PO).AND.FO-F.GE.(CON1/CON)*ABS(FO)
      L3=L3.OR.M1
      END IF
      IF (MES3.GE.2) THEN
      M2=ABS(P).LE.0.5D 0*ABS(PO).AND.ABS(FO-F).LE.2.0D 0*CON1*ABS(FO)
      L3=L3.OR.M2
      END IF
      MAXST=0
      IF (L2) MAXST=1
      END IF
*
*     TEST ON TERMINATION
*
      IF (L1.AND..NOT.L3) THEN
      ITERS=0
      GO TO 4
      ELSE IF (L2.AND.L3.AND..NOT.L5)  THEN
      ITERS=7
      GO TO 4
      ELSE IF (M3.AND.MES1.EQ.3) THEN
      ITERS=5
      GO TO 4
      ELSE IF (L3.AND.L5.AND.L7) THEN
      ITERS=4
      GO TO 4
      ELSE IF (KTERS.LT.0.OR.KTERS.EQ.6.AND.L7) THEN
      ITERS=6
      GO TO 4
      ELSE IF (ABS(NRED).GE.MRED) THEN
      ITERS=-1
      GO TO 4
      ELSE
      RP=R
      FP=F
      PP=P
      MODE=MAX(MODE,1)
      MTYP=ABS(MES)
      IF (F.GE.FMAX) MTYP=1
      END IF
      IF (MODE.EQ.1) THEN
*
*     INTERVAL CHANGE AFTER EXTRAPOLATION
*
      RL=RU
      FL=FU
      PL=PU
      RU=R
      FU=F
      PU=P
      IF (.NOT.L3) THEN
      NRED=0
      MODE=2
      ELSE IF ( MES1 .EQ. 1) THEN
      MTYP=1
      END IF
      ELSE
*
*     INTERVAL CHANGE AFTER INTERPOLATION
*
      IF (.NOT.L3) THEN
      RU=R
      FU=F
      PU=P
      ELSE
      RL=R
      FL=F
      PL=P
      END IF
      END IF
      GO TO 2
    4 ISYS=0
      RETURN
      END
* SUBROUTINE PS1L18                ALL SYSTEMS                99/12/01
* PURPOSE :
*  SPECIAL LINE SEARCH FOR NONSMOOTH NONCONVEX VARIABLE METRIC METHOD.
*
* PARAMETERS :
*  II  N  ACTUAL NUMBER OF VARIABLES.
*  II  MA  DECLARED NUMBER OF LINEAR APPROXIMATED FUNCTIONS
*  II  MAL  CURRENT NUMBER OF LINEAR APPROXIMATED FUNCTIONS.
*  RU  X(N)  VECTOR OF VARIABLES.
*  RO  G(N)  SUBGRADIENT OF THE OBJECTIVE FUNCTION.
*  RI  S(N)  DIRECTION VECTOR.
*  RU  U(N)  PREVIOUS VECTOR OF VARIABLES.
*  RI  AF(4*MA)  VECTOR OF BUNDLE FUNCTIONS VALUES.
*  RI  AG(N*MA)  MATRIX WHOSE COLUMNS ARE BUNDLE SUBGRADIENTS.
*  RI  AY(N*MA)  MATRIX WHOSE COLUMNS ARE VARIABLE VECTORS.
*  RO  T  VALUE OF THE STEPSIZE PARAMETER.
*  RO  TB  BUNDLE PARAMETER FOR MATRIX SCALING.
*  RO  FO  PREVIOUS VALUE OF THE OBJECTIVE FUNCTION.
*  RO  F  VALUE OF THE OBJECTIVE FUNCTION.
*  RU  PO  PREVIOUS DIRECTIONAL DERIVATIVE.
*  RU  P  DIRECTIONAL DERIVATIVE.
*  RI  TMIN  MINIMUM VALUE OF THE STEPSIZE PARAMETER.
*  RI  TMAX  MAXIMUM VALUE OF THE STEPSIZE PARAMETER.
*  RI  SNORM  EUCLIDEAN NORM OF THE DIRECTION VECTOR.
*  RI  WK  STOPPING PARAMETER.
*  RI  EPS1  TERMINATION TOLERANCE FOR LINE SEARCH (IN TEST ON THE
*         CHANGE OF THE FUNCTION VALUE).
*  RI  EPS2  TERMINATION TOLERANCE FOR LINE SEARCH (IN TEST ON THE
*         DIRECTIONAL DERIVATIVE).
*  RI  ETA5  DISTANCE MEASURE PARAMETER.
*  RI  ETA9  MAXIMUM FOR REAL NUMBERS.
*  II  KD  DEGREE OF REQUIRED DERIVATIVES.
*  IO  LD  DEGREE OF PREVIOUSLY COMPUTED DERIVATIVES OF OBJECTIVE
*  II  JE  EXTRAPOLATION INDICATOR.
*  RI  MOS3   LOCALITY MEASURE PARAMETER.
*  IO  ITERS  NULL STEP INDICATOR. ITERS=0-NULL STEP. ITERS=1-DESCENT
*         STEP.
*  IU  ISYS  CONTROL PARAMETER.
*
* VARIABLES IN COMMON /STAT/ (STATISTICS) :
*  IO  NRES  NUMBER OF RESTARTS.
*  IO  NDEC  NUMBER OF MATRIX DECOMPOSITIONS.
*  IO  NIN  NUMBER OF INNER ITERATIONS.
*  IO  NIT  NUMBER OF ITERATIONS.
*  IO  NFV  NUMBER OF FUNCTION EVALUATIONS.
*  IO  NFG  NUMBER OF GRADIENT EVALUATIONS.
*  IO  NFH  NUMBER OF HESSIAN EVALUATIONS.
*
* SUBPROGRAMS USED :
*  S   PNINT1  EXTRAPOLATION OR INTERPOLATION FOR LINE SEARCH
*  S   PNSTP4  STEPSIZE DETERMINATION FOR DESCENT STEPS.
*  S   PNSTP5  STEPSIZE DETERMINATION FOR NULL STEPS.
*              WITH DIRECTIONAL DERIVATIVES.
*  S   MXVDIR  VECTOR AUGMENTED BY THE SCALED VECTOR.
*  RF  MXVDOT  DOT PRODUCT OF TWO VECTORS.
*
* METHOD :
* SPECIAL METHOD OF STEP LENGTH DETERMINATION.
*
      SUBROUTINE PS1L18(N,MA,MAL,X,G,S,U,AF,AG,AY,T,TB,FO,F,PO,P,TMIN,
     & TMAX,SNORM,WK,EPS1,EPS2,ETA5,ETA9,KD,LD,JE,MOS3,ITERS,ISYS)
      DOUBLE PRECISION EPS1,EPS2,ETA5,ETA9,F,FO,P,PO,SNORM,T,TB,TMAX,
     & TMIN,WK
      INTEGER ITERS,ISYS,JE,KD,LD,MA,MAL,MOS3,N
      DOUBLE PRECISION AF(*),AG(*),AY(*),G(*),S(*),U(*),X(*)
      DOUBLE PRECISION BET,FL,FU,PL,PU,TL,TU
      INTEGER IER
      DOUBLE PRECISION MXVDOT
      SAVE FL,FU,PL,PU,TL,TU
      IF (ISYS.GT.0) GO TO 25
      IF (JE.GT.0) T = DBLE(2-JE/99)*T
      IF (JE.LE.0) T = MIN(1.0D0,TMAX)
      IF (PO.EQ.0.0D0 .OR. JE.GT.0) GO TO 10
      IF (ITERS.EQ.1) THEN
          CALL PNSTP4(N,MA,MAL,X,AF,AG,AY,S,F,PO,T,TB,ETA5,ETA9,MOS3)
      ELSE
          CALL PNSTP5(N,MA,MAL,X,AF,AG,AY,S,F,PO,T,TB,ETA5,ETA9,MOS3)
      END IF
   10 T = MIN(MAX(T,TMIN),TMAX)
      TL = 0.0D0
      TU = T
      FL = FO
      PL = PO
*
*     FUNCTION AND GRADIENT EVALUATION AT A NEW POINT
*
   20 CALL MXVDIR(N,T,S,U,X)
      KD= 1
      LD=-1
      ISYS=1
      RETURN
   25 CONTINUE
      P = MXVDOT(N,G,S)
*
*     NULL/DESCENT STEP TEST (ITERS=0/1)
*
      ITERS = 1
      IF (F.LE.FO-T* (EPS1+EPS1)*WK) THEN
          TL = T
          FL = F
          PL = P
      ELSE
          TU = T
          FU = F
          PU = P
      END IF
      BET = MAX(ABS(FO-F+P*T),ETA5* (SNORM*T)**MOS3)
      IF (F.LE.FO-T*EPS1*WK .AND. (T.GE.TMIN.OR.
     &    BET.GT.EPS1*WK)) GO TO 40
      IF (P-BET.GE.-EPS2*WK .OR. TU-TL.LT.TMIN*1.0D-1) GO TO 30
      IF (TL.EQ.0.0D0 .AND. PL.LT.0.0D0) THEN
          CALL PNINT1(TL,TU,FL,FU,PL,PU,T,2,2,IER)
      ELSE
          T = 5.0D-1* (TU+TL)
      END IF
      GO TO 20
   30 ITERS = 0
   40 CONTINUE
      ISYS=0
      RETURN
      END
* SUBROUTINE PUBBM1                ALL SYSTEMS                97/12/01
* PURPOSE :
* PARTITIONED VARIABLE METRIC UPDATE.
*
* PARAMETERS :
*  II  NA  NUMBER OF BLOCKS OF THE MATRIX H.
*  RU  AH(MB)  APPROXIMATION OF THE PARTITIONED HESSIAN MATRIX.
*  RI  IAG(NA+1)  POSITION OF THE FIRST ROWS ELEMENTS IN THE FIELD AG.
*  RI  JAG(MA)  COLUMN INDICES OF ELEMENTS IN THE FIELD AG.
*  RA  S(NF)  AUXILIARY VECTOR.
*  RU  XO(NF)  VECTORS OF VARIABLES DIFFERENCE.
*  RI  AGO(MA)  GRADIENTS DIFFERENCE.
*  RI  ETA0  MACHINE PRECISION.
*  RI  ETA9  MAXIMUM MACHINE NUMBER.
*  IU  ICOR  SWITCH BETWEEN UPDATES. ICOR=0-THE BFGS UPDATE.
*         ICOR=1-THE RANK ONE UPDATE.
*  II  NIT  ACTUAL NUMBER OF ITERATIONS.
*  II  KIT  NUMBER OF THE ITERATION AFTER LAST RESTART.
*  IO  ITERH  TERMINATION INDICATOR. ITERH<0-BAD DECOMPOSITION.
*         ITERH=0-SUCCESSFUL UPDATE. ITERH>0-NONPOSITIVE PARAMETERS.
*  II  MET  METHOD SELECTION. MET=0-NO UPDATE. MET=1-BFGS UPDATE.
*         MET=2-COMBINATION OF BFGS AND RANK-ONE UPDATES.
*  II  MET1  SELECTION OF SELF SCALING.  MET1=1-SELF SCALING SUPPRESSED.
*         MET1=2 SELF SCALING IN THE FIRST ITERATION AFTER RESTART.
*         MET1=3-SELF SCALING IN EACH ITERATION.
*
* SUBPROGRAMS USED :
*  S   MXBSBM  MULTIPLICATION OF A PARTITIONED MATRIX BY A VECTOR.
*  S   MXBSBU  UPDATE OF A PARTITIONED MATRIX.
*  S   MXDSMS  SCALING OF A DENSE SYMMETRIC MATRIX.
*  S   MXWDIR  VECTOR AUGMENTED BY THE SCALED VECTOR.
*  RF  MXWDOT  DOT PRODUCT OF TWO SPARSE VECTORS.
*
      SUBROUTINE PUBBM1(NA,AH,IAG,JAG,S,XO,AGO,ETA0,ETA9,ICOR,NIT,KIT,
     & ITERH,MET,MET1)
      INTEGER NA,IAG(*),JAG(*),ICOR,NIT,KIT,ITERH,MET,
     & MET1
      DOUBLE PRECISION AH(*),S(*),XO(*),AGO(*),ETA0,ETA9
      DOUBLE PRECISION A,B,C,GAM,POM,DEN,MXWDOT
      INTEGER K,L,KA,NB,INEG
      LOGICAL L1,L3
      IF (MET.LE.0) GO TO 22
      L1=MET1.GE.3.OR.MET1.EQ.2.AND.NIT.EQ.KIT
      L3=.NOT.L1
      NB=0
      INEG=0
      DO 21 KA=1,NA
      K=IAG(KA)
      L=IAG(KA+1)-K
*
*     DETERMINATION OF THE PARAMETERS B, C
*
      B=MXWDOT(L,JAG(K),AGO(K),XO,2)
      IF (MET.EQ.1) THEN
      IF (B.LE.1.0D 0/ETA9) GO TO 20
      ELSE
      IF (ABS(B).LE.1.0D 0/ETA9) GO TO 20
      END IF
      A=0.0D 0
      CALL MXBSBM(L,AH(NB+1),JAG(K),XO,S,1)
      C=MXWDOT(L,JAG(K),XO,S,1)
      IF (ABS(C).LE.1.0D 0/ETA9) GO TO 20
      IF (L1) THEN
*
*     DETERMINATION OF THE PARAMETER GAM (SELF SCALING)
*
      GAM=C/B
      IF (L3) THEN
      GAM=1.0D 0
      END IF
      ELSE
      GAM=1.0D 0
      END IF
      IF (MET.EQ.1) THEN
*
*     BFGS UPDATE
*
      POM=0.0D 0
      CALL MXBSBU(L,AH(NB+1),JAG(K),GAM/B,AGO(K),2)
      CALL MXBSBU(L,AH(NB+1),JAG(K),-1.0D 0/C,S,1)
      ELSE
      IF (B.LT.0.0D 0) INEG=INEG+1
      IF (ICOR.GT.0) THEN
*
*    RANK ONE UPDATE
*
      DEN=GAM*B-C
      IF (ABS(DEN).GT.ETA0*ABS(C)) THEN
      POM=GAM*B/DEN
      CALL MXWDIR(L,JAG(K),-GAM,AGO(K),S,AGO(K),2)
      CALL MXBSBU(L,AH(NB+1),JAG(K), 1.0D 0/DEN,AGO(K),2)
      ELSE
      GO TO 20
      END IF
      ELSE IF (B.LT.0.0D 0) THEN
      GO TO 20
      ELSE
*
*     BFGS UPDATE
*
      POM=0.0D 0
      CALL MXBSBU(L,AH(NB+1),JAG(K),GAM/B,AGO(K),2)
      CALL MXBSBU(L,AH(NB+1),JAG(K),-1.0D 0/C,S,1)
      END IF
      END IF
      ITERH=0
      IF (GAM.NE.1.0D 0) THEN
      CALL MXDSMS(L,AH(NB+1),1.0D 0/GAM)
      END IF
   20 CONTINUE
      NB=NB+L*(L+1)/2
   21 CONTINUE
      IF (INEG.GE.NA/2) ICOR=1
   22 CONTINUE
      RETURN
      END
* SUBROUTINE PUBBM2                ALL SYSTEMS                97/12/01
* PURPOSE :
* PARTITIONED VARIABLE METRIC UPDATE.
*
* PARAMETERS :
*  II  NA  NUMBER OF BLOCKS OF THE MATRIX H.
*  RU  AH(MB)  APPROXIMATION OF THE PARTITIONED HESSIAN MATRIX.
*  RI  IAG(NA+1)  POSITION OF THE FIRST ROWS ELEMENTS IN THE FIELD AG.
*  RI  JAG(MA)  COLUMN INDICES OF ELEMENTS IN THE FIELD AG.
*  RA  S(NF)  AUXILIARY VECTOR.
*  RU  XO(NF)  VECTORS OF VARIABLES DIFFERENCE.
*  RI  AGO(MA)  GRADIENTS DIFFERENCE.
*  RI  ETA0  MACHINE PRECISION.
*  RI  ETA9  MAXIMUM MACHINE NUMBER.
*  II  NIT  ACTUAL NUMBER OF ITERATIONS.
*  II  KIT  NUMBER OF THE ITERATION AFTER LAST RESTART.
*  IO  ITERH  TERMINATION INDICATOR. ITERH<0-BAD DECOMPOSITION.
*         ITERH=0-SUCCESSFUL UPDATE. ITERH>0-NONPOSITIVE PARAMETERS.
*  II  MET  VARIABLE METRIC UPDATE. MET=1-THE BFGS UPDATE. MET=2-THE
*         DFP UPDATE. MET=3-THE HOSHINO UPDATE. MET=4-THE RANK ONE
*         UPDATE.
*  II  MET1  SELECTION OF SELF SCALING. MET1=1-SELF SCALING SUPPRESSED.
*         MET1=2 SELF SCALING IN THE FIRST ITERATION AFTER RESTART.
*         MET1=3-CONTROLLED SELF SCALING.
*  II  MET3  CORRECTION OF THE UPDATE. MET3=1-CORRECTION IS SUPPRESSED.
*         MET3=2-THE POWELL UPDATE.
*
* SUBPROGRAMS USED :
*  S   MXBSBM  MULTIPLICATION OF A PARTITIONED MATRIX BY A VECTOR.
*  S   MXBSBU  UPDATE OF A PARTITIONED MATRIX.
*  S   MXDSMS  SCALING OF A DENSE SYMMETRIC MATRIX.
*  S   MXWDIR  VECTOR AUGMENTED BY THE SCALED VECTOR.
*  RF  MXWDOT  DOT PRODUCT OF TWO SPARSE VECTORS.
*
      SUBROUTINE PUBBM2(NA,AH,IAG,JAG,S,XO,AGO,ETA0,ETA9,NIT,KIT,ITERH,
     & MET,MET1,MET3)
      INTEGER NA,IAG(*),JAG(*),NIT,KIT,ITERH,MET,MET1,MET3
      DOUBLE PRECISION AH(*),S(*),XO(*),AGO(*),ETA0,ETA9
      DOUBLE PRECISION A,B,C,GAM,POM,DEN,DIS,MXWDOT
      INTEGER K,L,KA,NB
      LOGICAL L1,L3
      DOUBLE PRECISION CON,CON1,CON2
      PARAMETER (CON=0.1D 0,CON1=0.5D 0,CON2=4.0D 0)
      L1=MET1.GE.3.OR.MET1.EQ.2.AND.NIT.EQ.KIT
      L3=.NOT.L1
      NB=0
      DO 21 KA=1,NA
      K=IAG(KA)
      L=IAG(KA+1)-K
*
*     DETERMINATION OF THE PARAMETERS B, C
*
      B=MXWDOT(L,JAG(K),AGO(K),XO,2)
      IF (MET3.EQ.1) THEN
      IF (B.LE.1.0D 0/ETA9) GO TO 20
      ELSE
      IF (ABS(B).LE.1.0D 0/ETA9) GO TO 20
      END IF
      A=0.0D 0
      CALL MXBSBM(L,AH(NB+1),JAG(K),XO,S,1)
      C=MXWDOT(L,JAG(K),XO,S,1)
      IF (MET3.EQ.3) THEN
      IF (ABS(C).LE.1.0D 0/ETA9) GO TO 20
      ELSE
      IF (C.LE.1.0D 0/ETA9) GO TO 20
      END IF
      IF (MET3.EQ.2) THEN
      IF (B.LE.0.0D 0) THEN
*
*     POWELL'S CORRECTION
*
      DIS=(1.0D 0-CON)*C/(C-B)
      CALL MXWDIR(L,JAG(K),-1.0D 0,AGO(K),S,AGO(K),2)
      CALL MXWDIR(L,JAG(K),-DIS,AGO(K),S,AGO(K),2)
      B=C+DIS*(B-C)
      END IF
      END IF
      IF (L1) THEN
*
*     DETERMINATION OF THE PARAMETER GAM (SELF SCALING)
*
      GAM=C/B
      IF (MET1.EQ.3) THEN
      IF (NIT.NE.KIT) THEN
      L3=GAM.LT.CON1.OR.GAM.GT.CON2
      END IF
      ELSE IF (MET1.EQ.4) THEN
      GAM=MAX(1.0D 0,GAM)
      END IF
      IF (L3) THEN
      GAM=1.0D 0
      END IF
      ELSE
      GAM=1.0D 0
      END IF
      IF (MET.EQ.1) THEN
      GO TO 18
      ELSE IF (MET.EQ.2) THEN
*
*     DFP UPDATE
*
      DEN=GAM*B+C
      DIS=GAM+C/B
      POM=1.0D 0
      CALL MXWDIR(L,JAG(K),-DIS,AGO(K),S,AGO(K),2)
      CALL MXBSBU(L,AH(NB+1),JAG(K),1.0D 0/DEN,AGO(K),2)
      CALL MXBSBU(L,AH(NB+1),JAG(K),-1.0D 0/DEN,S,1)
      GO TO 19
      ELSE IF (MET.EQ.3) THEN
*
*     HOSHINO UPDATE
*
      DEN=GAM*B+C
      DIS=0.5D 0*B
      POM=GAM*B/DEN
      CALL MXBSBU(L,AH(NB+1),JAG(K),GAM/DIS,AGO(K),2)
      CALL MXWDIR(L,JAG(K),GAM,AGO(K),S,AGO(K),2)
      CALL MXBSBU(L,AH(NB+1),JAG(K),-1.0D 0/DEN,AGO(K),2)
      GO TO 19
      ELSE IF (MET.EQ.4) THEN
*
*     RANK ONE UPDATE
*
      DEN=GAM*B-C
      IF (MET3.EQ.3) THEN
      IF (ABS(DEN).LE.ETA0*ABS(C)) GO TO 18
      ELSE
      IF (DEN.LE.ETA0*C) GO TO 18
      END IF
      POM=GAM*B/DEN
      CALL MXWDIR(L,JAG(K),-GAM,AGO(K),S,AGO(K),2)
      CALL MXBSBU(L,AH(NB+1),JAG(K), 1.0D 0/DEN,AGO(K),2)
      GO TO 19
      END IF
   18 CONTINUE
*
*     BFGS UPDATE
*
      POM=0.0D 0
      CALL MXBSBU(L,AH(NB+1),JAG(K),GAM/B,AGO(K),2)
      CALL MXBSBU(L,AH(NB+1),JAG(K),-1.0D 0/C,S,1)
   19 CONTINUE
      ITERH=0
      IF (GAM.NE.1.0D 0) THEN
      CALL MXDSMS(L,AH(NB+1),1.0D 0/GAM)
      END IF
   20 CONTINUE
      NB=NB+L*(L+1)/2
   21 CONTINUE
      RETURN
      END
* SUBROUTINE PUBVI2                ALL SYSTEMS                04/12/01
* PURPOSE :
* NONSMOOTH VARIABLE METRIC UPDATE OF THE INVERSE HESSIAN MATRIX.
*
* PARAMETERS :
*  II  NF  ACTUAL NUMBER OF VARIABLES.
*  II  NA  NUMBER OF APPROXIMATED FUNCTIONS.
*  II  MA  NUMBER OF ELEMENTS IN THE FIELD AG.
*  II  MB  NUMBER OF NONZERO ELEMENTS OF THE PARTITIONED HESSIAN MATRIX.
*  RU  AH(MB)  NUMERICAL VALUES OF ELEMENTS OF THE PARTITIONED HESSIAN
*         MATRIX.
*  II  IAG(NA+1)  POINTERS OF THE JACOBIAN MATRIX.
*  RI  JAG(MA)  COLUMN INDICES OF ELEMENTS IN THE FIELD AG.
*  RI  AG(NF)  NEW GENERALIZED JACOBIAN MATRIX.
*  RI  AGO(NF)  OLD GENERALIZED JACOBIAN MATRIX.
*  RI  XO(N)  VECTOR OF VARIABLES DIFFERENCE.
*  RO  S(NF)  AUXILIARY VECTOR.
*  RO  U(NF)  AUXILIARY VECTOR.
*  RI  ETA9  MAXIMUM MACHINE NUMBER.
*  II  NNK  CONSECUTIVE NULL STEPS COUNTER.
*  II  NIT  ACTUAL NUMBER OF ITERATIONS.
*  IO  ITERH  TERMINATION INDICATOR. ITERH<0-BAD DECOMPOSITION.
*         ITERH=0-SUCCESSFUL UPDATE. ITERH>0-NONPOSITIVE PARAMETERS.
*
* SUBPROGRAMS USED :
*  S   MXBSBM  MULTIPLICATION OF A DENSE SYMMETRIC MATRIX BY A VECTOR.
*  S   MXBSBU  UPDATE OF A PARTITIONED SYMMETRIC MATRIX.
*  S   MXDSMS  SCALING OF A DENSE SYMMETRIC MATRIX.
*  S   MXVDIF  DIFFERENCE OF TWO VECTORS.
*  S   MXWDIR  VECTOR AUGMENTED BY THE SCALED VECTOR.
*  RF  MXWDOT  DOT PRODUCT OF VECTORS.
*
      SUBROUTINE PUBVI2(NA,AH,IAG,JAG,AG,AGO,XO,S,U,ETA9,NNK,NIT,ITERH)
      INTEGER NA,IAG(*),JAG(*),NNK,NIT,ITERH
      DOUBLE PRECISION AH(*),AG(*),AGO(*),XO(*),S(*),U(*),ETA9
      DOUBLE PRECISION GAM,A,B,C,Q,DEN,POM,MXWDOT
      INTEGER KA,K,L,NB,INEG
      LOGICAL LB,LR
      NB=0
      INEG=0
      DO 21 KA=1,NA
      K=IAG(KA)
      L=IAG(KA+1)-K
      CALL MXVDIF(L,AG(K),AGO(K),U)
*
*     DETERMINATION OF THE PARAMETERS B, C
*
      B=MXWDOT(L,JAG(K),U,XO,2)
      IF (ABS(B).LE.1.0D 0/ETA9) GO TO 20
      A=0.0D 0
      CALL MXBSBM(L,AH(NB+1),JAG(K),XO,S,1)
      C=MXWDOT(L,JAG(K),XO,S,1)
      IF (ABS(C).LE.1.0D 0/ETA9) GO TO 20
      GAM=1.0D 0
      IF (NIT.EQ.1) THEN
        Q=1.0D 0
        IF (C.NE.0.0D 0) Q=C/B
        IF ((Q-2.5D-1)*(Q-3.0D 0).GT.0.0D 0) GAM=MIN(3.0D 0,
     &                                       MAX(2.0D-2,Q))
      END IF
      IF (B.LT.0.0D 0) INEG=INEG+1
      LB=NNK.EQ.0
      LR=NNK.NE.0.AND.C.LT.GAM*B
      IF (LB)THEN
        IF (B.LT.0.0D 0) GO TO 20
*
*     BFGS UPDATE
*
        POM=0.0D 0
        CALL MXBSBU(L,AH(NB+1),JAG(K),GAM/B,U,2)
        CALL MXBSBU(L,AH(NB+1),JAG(K),-1.0D 0/C,S,1)
        ITERH=0
        IF (GAM.NE.1.0D 0) THEN
          CALL MXDSMS(L,AH(NB+1),1.0D 0/GAM)
        END IF
      ELSE IF (LR) THEN
        DEN=GAM*B-C
        POM=GAM*B/DEN
        CALL MXWDIR(L,JAG(K),-GAM,U,S,U,2)
        CALL MXBSBU(L,AH(NB+1),JAG(K), 1.0D 0/DEN,U,2)
      END IF
   20 CONTINUE
      NB=NB+L*(L+1)/2
   21 CONTINUE
      RETURN
      END
* SUBROUTINE PULCI3                ALL SYSTEMS                96/12/01
* PURPOSE :
* LIMITED STORAGE INVERSE COLUMN UPDATE METHODS.
*
* PARAMETERS :
*  II  N NUMBER OF VARIABLES.
*  RI  A(IAG(N+1)-1)  SPARSE RECTANGULAR MATRIX WHICH IS USED FOR THE
*         DIRECTION VECTOR DETERMINATION.
*  II  IA(N+1)  POSITION OF THE FIRST ROWS ELEMENTS IN THE FIELD AG.
*  II  JA(MA) COLUMN INDICES OF ELEMENTS IN THE FIELD AG.
*  IU  IP(N)  PERMUTATION VECTOR.
*  IU  ID(N)  POSITION OF THE DIAGONAL ELEMENTS IN THE FIELD AG.
*  RU  XM(N*MF)  SET OF VECTORS FOR INVERSE COLUMN UPDATE.
*  RU  GM(MF)  SET OF VALUES FOR INVERSE COLUMN UPDATE.
*  IU  IM(MF)  SET OF INDICES FOR INVERSE COLUMN UPDATE.
*  RA  XO(N)  AUXILIARY VECTOR.
*  RI  AFO(N)  GRADIENTS DIFERENCES.
*  RO  S(N)  DIRECTION VECTOR.
*  II  MF  NUMBER OF VARIABLE METRIC UPDATES.
*  II  NIT  NUMBER OF ITERATIONS.
*  II  KIT  NUMBER OF THE ITERATION AFTER LAST RESTART.
*  IO  ITERH  TERMINATION INDICATOR. ITERH<0-BAD DECOMPOSITION.
*         ITERH=0-SUCCESSFUL UPDATE. ITERH>0-NONPOSITIVE PARAMETERS.
*  IU  IREST  RESTART INDICATOR.
*
* SUBPROGRAMS USED :
*  S   MXLIIM  MATRIX MULTIPLICATION FOR LIMITED STORAGE INVERSE
*         COLUMN UPDATE METHOD.
*  S   MXVDIR  VECTOR AUGMENTED BY THE SCALED VECTOR.
*  RF  MXVMX1  DOT PRODUCT OF VECTORS.
*
* METHOD :
* LIMITED STORAGE VARIABLE METRIC METHODS.
*
      SUBROUTINE PULCI3(N,A,IA,JA,IP,ID,XM,GM,IM,XO,AFO,S,MF,NIT,KIT,
     +                  ITERH,IREST)
      INTEGER          IREST,ITERH,NIT,KIT,MF,N
      DOUBLE PRECISION A(*),AFO(*),GM(*),S(*),XM(*),XO(*)
      INTEGER          IA(*),ID(*),IM(*),IP(*),JA(*)
      DOUBLE PRECISION TEMP
      INTEGER          II,MA,MM
      DOUBLE PRECISION MXVMX1
      MA = IA(N+1) - 1
      MM = MIN(NIT-KIT,MF)
      IF (MM.GE.MF) THEN
          ITERH = 1
          IREST = 1
      ELSE
          II = N*MM + 1
          CALL MXLIIM(N,MM,A(MA+1),IA,JA,IP,ID,XM,GM,IM,AFO,XM(II),S)
          CALL MXVDIR(N,-1.0D0,XM(II),XO,XM(II))
          MM = MM + 1
          TEMP = MXVMX1(N,AFO,II)
          IF (TEMP.LE.0.0D0) THEN
              ITERH = 2
          ELSE
              IM(MM) = II
              GM(MM) = AFO(II)
              ITERH = 0
          END IF
      END IF
      RETURN
      END
* SUBROUTINE PULSP3                ALL SYSTEMS                02/12/01
* PURPOSE :
* LIMITED STORAGE VARIABLE METRIC UPDATE.
*
* PARAMETERS :
*  II  N  NUMBER OF VARIABLES (NUMBER OF ROWS OF XM).
*  II  M  NUMBER OF COLUMNS OF XM.
*  II  MF  MAXIMUM NUMBER OF COLUMNS OF XM.
*  RI  XM(N*M)  RECTANGULAR MATRIX IN THE PRODUCT FORM SHIFTED BROYDEN
*         METHOD (STORED COLUMNWISE): H-SIGMA*I=XM*TRANS(XM)
*  RO  GR(M)  MATRIX TRANS(XM)*GO.
*  RU  XO(N)  VECTORS OF VARIABLES DIFFERENCE XO AND VECTOR XO-TILDE.
*  RU  GO(N)  GRADIENT DIFFERENCE GO AND VECTOR XM*TRANS(XM)*GO.
*  RI  R  STEPSIZE PARAMETER.
*  RI  PO  OLD DIRECTIONAL DERIVATIVE (MULTIPLIED BY R)
*  RU  SIG  SCALING PARAMETER (ZETA AND SIGMA).
*  IO  ITERH  TERMINATION INDICATOR. ITERH<0-BAD DECOMPOSITION.
*         ITERH=0-SUCCESSFUL UPDATE. ITERH>0-NONPOSITIVE PARAMETERS.
*  II  MET3  CHOICE OF SIGMA (1-CONSTANT, 2-QUADRATIC EQUATION).
*
* SUBPROGRAMS USED :
*  S   MXDRMM  MULTIPLICATION OF A ROWWISE STORED DENSE RECTANGULAR
*         MATRIX BY A VECTOR.
*  S   MXDCMU  UPDATE OF A COLUMNWISE STORED DENSE RECTANGULAR MATRIX.
*         WITH CONTROLLING OF POSITIVE DEFINITENESS.
*  S   MXVDIR  VECTOR AUGMENTED BY A SCALED VECTOR.
*  RF  MXVDOT  DOT PRODUCT OF VECTORS.
*  S   MXVSCL  SCALING OF A VECTOR.
*
* METHOD :
* SHIFTED BFGS METHOD IN THE PRODUCT FORM.
*
      SUBROUTINE PULSP3(N,M,MF,XM,GR,XO,GO,R,PO,SIG,ITERH,MET3)
      INTEGER N,M,MF,ITERH,MET3
      DOUBLE PRECISION XM(*),GR(*),XO(*),GO(*),R,PO,SIG
      DOUBLE PRECISION DEN,POM,A,B,C,AA,AH,BB,PAR,MXVDOT
      IF (M.GE.MF) RETURN
      B=MXVDOT(N,XO,GO)
      IF (B.LE.0.0D 0) THEN
      ITERH=2
      GO TO 22
      END IF
      CALL MXDRMM(N,M,XM,GO,GR)
      AH=MXVDOT(N,GO,GO)
      AA=MXVDOT(M,GR,GR)
      A=AA+AH*SIG
      C=-R*PO
*
*     DETERMINATION OF THE PARAMETER SIG (SHIFT)
*
      PAR=1.0D 0
      POM=B/AH
      IF (A.GT.0.0D 0) THEN
      DEN=MXVDOT(N,XO,XO)
      IF (MET3.LE.4) THEN
      SIG=SQRT(MAX(0.0D 0,1.0D 0-AA/A))/(1.0D 0+
     & SQRT(MAX(0.0D 0,1.0D 0-B*B/(DEN*AH))))*POM
      ELSE
      SIG=SQRT(MAX(0.0D 0,SIG*AH/A))/(1.0D 0+
     & SQRT(MAX(0.0D 0,1.0D 0-B*B/(DEN*AH))))*POM
      END IF
      SIG=MAX(SIG,2.0D-1*POM)
      SIG=MIN(SIG,8.0D-1*POM)
      ELSE
      SIG=2.5D-1*POM
      END IF
*
*     COMPUTATION OF SHIFTED XO AND SHIFTED B
*
      BB=B-AH*SIG
      CALL MXVDIR(N,-SIG,GO,XO,XO)
*
*     BFGS-BASED SHIFTED BFGS UPDATE
*
      POM=1.0D 0
      CALL MXDCMU(N,M,XM,-1.0D 0/BB,XO,GR)
      CALL MXVSCL(N,SQRT(PAR/BB),XO,XM(N*M+1))
      M=M+1
   22 CONTINUE
      ITERH=0
      RETURN
      END
* SUBROUTINE PULVP3                ALL SYSTEMS                03/12/01
* PURPOSE :
* RANK-TWO LIMITED-STORAGE VARIABLE-METRIC METHODS IN THE PRODUCT FORM.
*
* PARAMETERS :
*  II  N  NUMBER OF VARIABLES (NUMBER OF ROWS OF XM).
*  II  M  NUMBER OF COLUMNS OF XM.
*  RI  XM(N*M)  RECTANGULAR MATRIX IN THE PRODUCT FORM SHIFTED BROYDEN
*         METHOD (STORED COLUMNWISE): H-SIGMA*I=XM*TRANS(XM)
*  RO  XR(M)  VECTOR TRANS(XM)*H**(-1)*XO.
*  RO  GR(M)  MATRIX TRANS(XM)*GO.
*  RA  S(N)  AUXILIARY VECTORS (H**(-1)*XO AND U).
*  RA  SO(N)  AUXILIARY VECTORS ((H-SIGMA*I)*H**(-1)*XO AND V).
*  RU  XO(N)  VECTORS OF VARIABLES DIFFERENCE XO AND VECTOR XO-TILDE.
*  RU  GO(N)  GRADIENT DIFFERENCE GO AND VECTOR XM*TRANS(XM)*GO.
*  RI  R  STEPSIZE PARAMETER.
*  RI  PO  OLD DIRECTIONAL DERIVATIVE (MULTIPLIED BY R)
*  RU  SIG  SCALING PARAMETER (ZETA AND SIGMA).
*  IO  ITERH  TERMINATION INDICATOR. ITERH<0-BAD DECOMPOSITION.
*         ITERH=0-SUCCESSFUL UPDATE. ITERH>0-NONPOSITIVE PARAMETERS.
*  II  MET2  CHOICE OF THE CORRECTION PARAMETER (1-THE UNIT VALUE,
*         2-THE BALANCING VALUE, 3-THE SQUARE ROOT, 4-THE GEOMETRIC
*         MEAN).
*  II  MET3  CHOICE OF THE SHIFT PARAMETER (4-THE FIRST FORMULA,
*         5-THE SECOND FORMULA).
*  II  MET5  CHOICE OF THE METHOD (1-RANK-ONE METHOD, 2-RANK-TWO
*         METHOD).
*
* SUBPROGRAMS USED :
*  S   MXDRMM  MULTIPLICATION OF A ROWWISE STORED DENSE RECTANGULAR
*         MATRIX BY A VECTOR.
*  S   MXDCMU  UPDATE OF A COLUMNWISE STORED DENSE RECTANGULAR MATRIX.
*         WITH CONTROLLING OF POSITIVE DEFINITENESS. RANK-ONE FORMULA.
*  S   MXDCMV  UPDATE OF A COLUMNWISE STORED DENSE RECTANGULAR MATRIX.
*         WITH CONTROLLING OF POSITIVE DEFINITENESS. RANK-TWO FORMULA.
*  S   MXVDIR  VECTOR AUGMENTED BY A SCALED VECTOR.
*  RF  MXVDOT  DOT PRODUCT OF VECTORS.
*  S   MXVLIN  LINEAR COMBINATION OF TWO VECTORS.
*  S   MXVSCL  SCALING OF A VECTOR.
*
* METHOD :
* RANK-ONE LIMITED-STORAGE VARIABLE-METRIC METHOD IN THE PRODUCT FORM.
*
      SUBROUTINE PULVP3(N,M,XM,XR,GR,S,SO,XO,GO,R,PO,SIG,ITERH,MET2,
     & MET3,MET5)
      INTEGER N,M,ITERH,MET2,MET3,MET5
      DOUBLE PRECISION XM(*),XR(*),GR(*),S(*),SO(*),XO(*),GO(*),
     & R,PO,SIG
      DOUBLE PRECISION MXVDOT
      DOUBLE PRECISION DEN,POM,A,B,C,AA,BB,CC,AH,PAR,ZET
      ZET=SIG
*
*     COMPUTATION OF B
*
      B=MXVDOT(N,XO,GO)
      IF (B.LE.0.0D 0) THEN
      ITERH=2
      GO TO 22
      END IF
*
*     COMPUTATION OF GR=TRANS(XM)*GO, XR=TRANS(XM)*H**(-1)*XO
*     AND S=H**(-1)*XO, SO=(H-SIGMA*I)*H**(-1)*XO. COMPUTATION
*     OF AA=GR*GR, BB=GR*XR, CC=XR*XR. COMPUTATION OF A AND C.
*
      CALL MXDRMM(N,M,XM,GO,GR)
      CALL MXVSCL(N,R,S,S)
      CALL MXDRMM(N,M,XM,S,XR)
      CALL MXVDIR(N,-SIG,S,XO,SO)
      AH=MXVDOT(N,GO,GO)
      AA=MXVDOT(M,GR,GR)
      BB=MXVDOT(M,GR,XR)
      CC=MXVDOT(M,XR,XR)
      A=AA+AH*SIG
      C=-R*PO
*
*     DETERMINATION OF THE PARAMETER SIG (SHIFT)
*
      POM=B/AH
      IF (A.GT.0.0D 0) THEN
      DEN=MXVDOT(N,XO,XO)
      IF (MET3.LE.4) THEN
      SIG=SQRT(MAX(0.0D 0,1.0D 0-AA/A))/(1.0D 0+
     & SQRT(MAX(0.0D 0,1.0D 0-B*B/(DEN*AH))))*POM
      ELSE
      SIG=SQRT(MAX(0.0D 0,SIG*AH/A))/(1.0D 0+
     & SQRT(MAX(0.0D 0,1.0D 0-B*B/(DEN*AH))))*POM
      END IF
      SIG=MAX(SIG,2.0D-1*POM)
      SIG=MIN(SIG,8.0D-1*POM)
      ELSE
      SIG=2.5D-1*POM
      END IF
*
*     COMPUTATION OF SHIFTED XO AND SHIFTED B
*
      B=B-AH*SIG
      CALL MXVDIR(N,-SIG,GO,XO,XO)
*
*     COMPUTATION OF THE PARAMETER RHO (CORRECTION)
*
      IF (MET2.LE.1) THEN
      PAR=1.0D 0
      ELSE IF (MET2.EQ.2) THEN
      PAR=SIG*AH/B
      ELSE IF (MET2.EQ.3) THEN
      PAR=SQRT(1.0D 0-AA/A)
      ELSE IF (MET2.EQ.4) THEN
      PAR=SQRT(SQRT(1.0D 0-AA/A)*(SIG*AH/B))
      ELSE
      PAR=ZET/(ZET+SIG)
      END IF
*
*     COMPUTATION OF THE PARAMETER THETA (BFGS)
*
      POM=SIGN(SQRT(PAR*B/CC),BB)
*
*     COMPUTATION OF Q AND P
*
      IF (MET5.EQ.1) THEN
*
*     RANK ONE UPDATE OF XM
*
      CALL MXVDIR(M,POM,XR,GR,XR)
      CALL MXVLIN(N,PAR,XO,POM,SO,S)
      CALL MXDCMU(N,M,XM,-1.0D 0/(PAR*B+POM*BB),S,XR)
      ELSE
*
*     RANK TWO UPDATE OF XM
*
      CALL MXVDIR(N,PAR/POM-BB/B,XO,SO,S)
      CALL MXDCMV(N,M,XM,-1.0D 0/B,XO,GR,-1.0D 0/CC,S,XR)
      END IF
   22 CONTINUE
      ITERH=0
      RETURN
      END
* SUBROUTINE PUSMM1                ALL SYSTEMS                97/12/01
* PURPOSE :
* VARIABLE METRIC UPDATE OF A SPARSE SYMMETRIC POSITIVE DEFINITE MATRIX
* USING THE MARWIL PROJECTION.
*
* PARAMETERS :
*  II  NF  NUMBER OF VARIABLES.
*  RU  H(M)  POSITIVE DEFINITE APPROXIMATION OF THE SPARSE HESSIAN
*         MATRIX.
*  II  IH(NF)  POINTERS OF THE DIAGONAL ELEMENTS OF H.
*  II  JH(M)  INDICES OF THE NONZERO ELEMENTS OF H.
*  RI  G(NF)  GRADIENT OF THE OBJECTIVE FUNCTION.
*  RA  XS(NF)  AUXILIARY VECTOR.
*  RA  S(NF)  AUXILIARY VECTOR.
*  RU  XO(NF)  VECTORS OF VARIABLES DIFFERENCE.
*  RI  GO(NF)  GRADIENTS DIFFERENCE.
*  II  IX(NF)  VECTOR CONTAINING TYPES OF BOUNDS.
*  RO  R  VALUE OF THE STEPSIZE PARAMETER.
*  RI  PO  INITIAL VALUE OF THE DIRECTIONAL DERIVATIVE.
*  II  NIT  ACTUAL NUMBER OF ITERATIONS.
*  II  KIT  NUMBER OF THE ITERATION AFTER LAST RESTART.
*  II  MET1  SELECTION OF SELF SCALING. MET1=1-SELF SCALING SUPPRESSED.
*         MET1=2-INITIAL SELF SCALING. MET1=3-SELF SCALING IN EACH
*         ITERATION.
*  II  ITERD  CAUSE OF TERMINATION IN THE DIRECTION DETERMINATION.
*         ITERD<0-BAD DECOMPOSITION. ITERD=0-DESCENT DIRECTION.
*         ITERD=1-NEWTON LIKE STEP. ITERD=2-INEXACT NEWTON LIKE STEP.
*         ITERD=3-BOUNDARY STEP. ITERD=4-DIRECTION WITH THE NEGATIVE
*         CURVATURE. ITERD=5-MARQUARDT STEP.
*  IO  ITERH  TERMINATION INDICATOR. ITERH<0-BAD DECOMPOSITION.
*         ITERH=0-SUCCESSFUL UPDATE. ITERH>0-NONPOSITIVE PARAMETERS.
*  II  KBF  SPECIFICATION OF SIMPLE BOUNDS. KBF=0-NO SIMPLE BOUNDS.
*         KBF=1-ONE SIDED SIMPLE BOUNDS. KBF=2=TWO SIDED SIMPLE BOUNDS.
*
* SUBPROGRAMS USED :
*  S   MXSSMM  MATRIX-VECTOR PRODUCT.
*  S   MXSSMY  MARWILL CORRECTION OF A SPARSE SYMMETRIC MATRIX.
*  S   MXUDIF  DIFFERENCE OF TWO VECTORS.
*  S   MXUDIR  VECTOR AUGMENTED BY THE SCALED VECTOR.
*  RF  MXUDOT  DOT PRODUCT OF VECTORS.
*  S   MXVSCL  SCALING OF A VECTOR.
*
      SUBROUTINE PUSMM1(NF,H,IH,JH,G,XS,S,XO,GO,IX,R,PO,NIT,KIT,
     & MET1,ITERD,ITERH,KBF)
      INTEGER NF,IH(*),JH(*),IX(*),NIT,KIT,MET1,ITERD,ITERH,KBF
      DOUBLE PRECISION H(*),G(*),S(*),XO(*),GO(*),XS(*),R,PO
      INTEGER MM
      DOUBLE PRECISION MXUDOT
      DOUBLE PRECISION A,B,C,GAM
      LOGICAL L1
      MM=IH(NF+1)-1
*
*     DETERMINATION OF THE PARAMETER C AND THE VECTOR S
*
      A=0.0D 0
      L1=MET1.GE.3.OR.MET1.GE.2.AND.NIT.EQ.KIT
      IF (ITERD.NE.1) THEN
      CALL MXSSMM(NF,H,IH,JH,XO,S)
      IF (L1) C=MXUDOT(NF,XO,S,IX,KBF)
      ELSE
      CALL MXUDIF(NF,GO,G,S,IX,KBF)
      CALL MXVSCL(NF,R,S,S)
      IF (L1) C=-R*PO
      END IF
      GAM=1.0D 0
      IF (L1) THEN
*
*     SELF SCALING
*
      B=MXUDOT(NF,XO,GO,IX,KBF)
      IF (B.GT.0.0D 0.AND.C.GT.0.0D 0) THEN
      GAM=C/B
      CALL MXVSCL(MM,1.0D 0/GAM,H,H)
      CALL MXVSCL(NF,1.0D 0/GAM,S,S)
      END IF
      END IF
      CALL MXUDIR(NF,-1.0D 0,S,GO,S,IX,KBF)
*
*     RANK-ONE UPDATE PROJECTED USING MXSSMY
*
      CALL MXSSMY(NF,H,IH,JH,XS,S,XO)
      ITERH=0
      RETURN
      END
* SUBROUTINE PUSSD5                ALL SYSTEMS                97/12/01
* PURPOSE :
* INITIATION OF A DENSE SYMMETRIC POSITIVE DEFINITE MATRIX
*
* PARAMETERS :
*  II  NA  NUMBER OF APPROXIMATED FUNCTIONS.
*  RI  AF(NA)  VECTOR CONTAINING VALUES OF THE APPROXIMATED
*         FUNCTIONS.
*  RU  AH(MB)  POSITIVE DEFINITE APPROXIMATION OF THE PARTITIONED
*         HESSIAN MATRIX.
*  II  IAG(NA+1)  POINTERS OF THE SPARSE JACOBIAN MATRIX.
*  II  JAG(MA)  COLUMN INDICES OF THE SPARSE JACOBIAN MATRIX.
*  RU  H(M)  POSITIVE DEFINITE APPROXIMATION OF THE SPARSE HESSIAN
*         MATRIX
*  II  IH(NF+1)  POINTERS OF THE DIAGONAL ELEMENTS OF THE SPARSE
*         HESSIAN MATRIX.
*  II  JH(M)  INDICES OF THE NONZERO ELEMENTS OF THE SPARSE HESSIAN
*             MATRIX IN THE PACKED ROW FORM.
*
* SUBPROGRAMS USED :
*  S   PASSH2  COMPUTATION OF THE SPARSE HESSIAN MATRIX FROM THE
*         PARTITIONED HESSIAN MATRIX.
*
      SUBROUTINE PUSSD5(NA,AF,AH,IAG,JAG,H,IH,JH)
      INTEGER NA,IAG(*),JAG(*),IH(*),JH(*)
      DOUBLE PRECISION AF(*),AH(*),H(*)
      INTEGER K,KA,L,LL,NB
      NB=0
      DO 2 KA=1,NA
      K=IAG(KA)
      L=IAG(KA+1)-K
      LL=L*(L+1)/2
      CALL PASSH2(H,IH,JH,AH(NB+1),IAG,JAG,KA,AF(KA))
      NB=NB+LL
    2 CONTINUE
      RETURN
      END
* SUBROUTINE PYABU1                ALL SYSTEMS                04/12/01
* PURPOSE :
* SUBGRADIENT AGGREGATION FOR NONSMOOTH VARIABLE METRIC METHOD.
*
* PARAMETERS :
*  II  NF  NUMBER OF VARIABLES.
*  RI  H(M)  POSITIVE DEFINITE APPROXIMATION OF THE SPARSE HESSIAN
*         MATRIX.
*  IO  JH(M)  INDICES OF THE NONZERO ELEMENTS OF H.
*  II  PSL(NF+1) POINTER ARRAY OF THE FACTORIZED SPARSE MATRIX
*  II  PERM(NF)  PERMUTATION VECTOR
*  RI  G(NF)  NEW SUBGRADIENT OF THE OBJECTIVE FUNCTION.
*  RI  GO(NF)  OLD SUBGRADIENT OF THE OBJECTIVE FUNCTION.
*  RU  GV(NF)  AGGREGATED SUBGRADIENT OF THE OBJECTIVE FUNCTION.
*  RI  S(NF)  DIRECTION VECTOR.
*  RA  U(NF)  AUXILIARY VECTOR.
*  RA  V(NF)  AUXILIARY VECTOR.
*  RO  ALF  LINEARIZATION TERM.
*  RU  ALFV  AGGREGATED LINEARIZATION TERM.
*  RI  RHO  CORRECTION PARAMETER.
*  II  JC  CORRECTION INDICATOR.
*
* SUBPROGRAMS USED :
*  S   MXSPCB  BACK SUBSTITUTION USING THE SPARSE DECOMPOSITION
*         OBTAINED BY MXSPCF.
*  RF  MXVDOT  DOT PRODUCT OF TWO VECTORS.
*  S   MXVSBP  INVERSE PERMUTATION OF A VECTOR
*  S   MXVSFP  PERMUTATION OF A VECTOR.
*
      SUBROUTINE PYABU1(NF,H,JH,PSL,PERM,G,GO,GV,S,U,V,ALF,ALFV,RHO,
     & JC)
      INTEGER NF,JH(*),PSL(*),PERM(*),JC
      DOUBLE PRECISION H(*),G(*),GO(*),GV(*),S(*),U(*),V(*),ALF,ALFV,
     & RHO
      DOUBLE PRECISION A,B,ALFM,LAM1,LAM2,PQ,PR,PRQR,QQP,QR,RR,RRP,RRQ,
     & W,W1
      INTEGER I
      DOUBLE PRECISION ZERO,ONE,MXVDOT
      PARAMETER (ZERO=0.0D 0,ONE=1.0D 0)
      ALFM=ZERO
*
*     General routine - here always input parameter ALFM=0
*
      RR=ALFV+ALFV
      RRP=ALFV-ALFM
      RRQ=ALFV-ALF
      DO 1 I=1,NF
        A=S(I)
        U(I)=GO(I)-GV(I)
        S(I)=G(I)-GV(I)
        RR=RR-A*GV(I)
        RRP=RRP+A*U(I)
        RRQ=RRQ+A*S(I)
    1 CONTINUE
      PQ=ZERO
      PR=ZERO
      QR=ZERO
      PRQR=ZERO
      QQP=ZERO
      IF (JC.GE.1) THEN
      DO 2 I=1,NF
      PQ=PQ+RHO*(S(I)-U(I))**2
      PR=PR+RHO*U(I)**2
      QR=QR+RHO*S(I)**2
      PRQR=PRQR+RHO*U(I)*S(I)
      QQP=QQP+RHO+G(I)*(S(I)-U(I))
    2 CONTINUE
      END IF
      QQP=QQP+ALF-ALFM
      CALL MXVSFP(NF,PERM,U,V)
      CALL MXSPCB(NF,H,PSL,JH,U,1)
      CALL MXVSFP(NF,PERM,S,V)
      CALL MXSPCB(NF,H,PSL,JH,S,1)
      DO 4 I=1,NF
        W1=ONE/H(PSL(I)+I-1)
        PQ=PQ+W1*(S(I)-U(I))**2
        PR=PR+W1*U(I)**2
        QR=QR+W1*S(I)**2
        PRQR=PRQR+W1*U(I)*S(I)
        S(I)=W1*(S(I)-U(I))
    4 CONTINUE
      CALL MXSPCB(NF,H,PSL,JH,S,-1)
      CALL MXVSBP(NF,PERM,S,V)
      QQP=QQP+MXVDOT(NF,G,S)
      IF (PR.LE.ZERO.OR.QR.LE.ZERO) GO TO 10
      A=RRQ/QR
      B=PRQR/QR
      W=PRQR*B-PR
      IF (W.EQ.ZERO) GO TO 10
      LAM1=(A*PRQR-RRP)/W
      LAM2=A-LAM1*B
      IF (LAM1*(LAM1-ONE).LT.ZERO.AND.LAM2*(LAM1+LAM2-ONE).LT.ZERO)
     & GO TO 40
*
*     MINIMUM ON THE BOUNDARY
*
   10 LAM1=ZERO
      LAM2=ZERO
      IF (ALF.LE.ALFV) LAM2=ONE
      IF (QR.GT.ZERO) LAM2=MIN(ONE,MAX(ZERO,RRQ/QR))
      W=(LAM2*QR-RRQ-RRQ)*LAM2
      A=ZERO
      IF (ALFM.LE.ALFV) A=ONE
      IF (PR.GT.ZERO) A=MIN(ONE,MAX(ZERO,RRP/PR))
      B=(A*PR-RRP-RRP)*A
      IF (B.LT.W)THEN
        W=B
        LAM1=A
        LAM2=ZERO
      END IF
      IF (QQP*(QQP-PQ).GE.ZERO) GO TO 40
      IF (QR-RRQ-RRQ-QQP*QQP/PQ.GE.W) GO TO 40
      LAM1=QQP/PQ
      LAM2=ONE-LAM1
   40 IF (LAM1.EQ.ZERO.AND.LAM2*(LAM2-ONE).LT.ZERO.AND.RRP-LAM2*PRQR
     & .GT.ZERO.AND.PR.GT.ZERO) LAM1=MIN(ONE-LAM2,(RRP-LAM2*PRQR)/PR)
      A=ONE-LAM1-LAM2
      ALFV=LAM1*ALFM+LAM2*ALF+A*ALFV
      DO 5 I=1,NF
        GV(I)=LAM1*GO(I)+LAM2*G(I)+A*GV(I)
    5 CONTINUE
      RETURN
      END
* SUBROUTINE PYABU2                ALL SYSTEMS                04/12/01
* PURPOSE :
* SIMPLIFIED AGGREGATION FOR NONSMOOTH VARIABLE METRIC METHOD.
*
* PARAMETERS :
*  II  NF  NUMBER OF VARIABLES.
*  RI  H(M)  POSITIVE DEFINITE APPROXIMATION OF THE SPARSE HESSIAN
*         MATRIX.
*  IO  JH(M)  INDICES OF THE NONZERO ELEMENTS OF H.
*  II  PSL(NF+1) POINTER ARRAY OF THE FACTORIZED SPARSE MATRIX
*  II  PERM(NF)  PERMUTATION VECTOR
*  RI  G(NF)  ACTUAL SUBGRADIENT OF THE OBJECTIVE FUNCTION.
*  RU  GV(NF)  AGGREGATED SUBGRADIENT OF THE OBJECTIVE FUNCTION.
*  RA  S(NF)  DIRECTION VECTOR.
*  RA  V(NF)  AUXILIARY VECTOR.
*  RO  ALF  LINEARIZATION TERM.
*  RU  ALFV  AGGREGATED LINEARIZATION TERM.
*  RI  RHO  CORRECTION PARAMETER.
*  II  JC  CORRECTION INDICATOR.
*
* SUBPROGRAMS USED :
*  S   MXSPCB  BACK SUBSTITUTION USING THE SPARSE DECOMPOSITION
*         OBTAINED BY MXSPCF.
*  S   MXVSFP  PERMUTATION OF A VECTOR.
*
      SUBROUTINE PYABU2(NF,H,JH,PSL,PERM,G,GV,S,V,ALF,ALFV,RHO,JC)
      INTEGER NF,JH(*),PSL(*),PERM(NF),JC
      DOUBLE PRECISION H(*),G(*),GV(*),S(*),V(*),ALF,ALFV,RHO
      DOUBLE PRECISION P,Q,W,LAM
      INTEGER I
      DOUBLE PRECISION ZERO,ONE
      PARAMETER (ZERO=0.0D 0,ONE=1.0D 0)
      P=ALFV-ALF
      DO 1 I=1,NF
      W=S(I)
      P=P+W*S(I)
      S(I)=G(I)-GV(I)
    1 CONTINUE
      Q=ZERO
      IF (JC.GE.1) THEN
      DO 2 I=1,NF
      Q=Q+RHO*S(I)**2
    2 CONTINUE
      END IF
      CALL MXVSFP(NF,PERM,S,V)
      CALL MXSPCB(NF,H,PSL,JH,S,1)
      DO 4 I=1,NF
        W=ONE/H(PSL(I)+I-1)
        Q=Q+W*S(I)**2
    4 CONTINUE
      LAM=0.5D 0+SIGN(0.5D 0,P)
      IF (Q.GT.ZERO) LAM=MIN(ONE,MAX(ZERO,P/Q))
      P=ONE-LAM
      ALFV=LAM*ALF+P*ALFV
      DO 5 I=1,NF
      GV(I)=LAM*G(I)+P*GV(I)
    5 CONTINUE
      RETURN
      END
* SUBROUTINE PYADC0                ALL SYSTEMS                98/12/01
* PURPOSE :
* NEW SIMPLE BOUNDS ARE ADDED TO THE ACTIVE SET.
*
* PARAMETERS :
*  II  NF  DECLARED NUMBER OF VARIABLES.
*  II  N  REDUCED NUMBER OF VARIABLES.
*  RI  X(NF)  VECTOR OF VARIABLES.
*  II  IX(NF)  VECTOR CONTAINING TYPES OF BOUNDS.
*  RI  XL(NF)  VECTOR CONTAINING LOWER BOUNDS FOR VARIABLES.
*  RI  XU(NF)  VECTOR CONTAINING UPPER BOUNDS FOR VARIABLES.
*  IO  INEW  NUMBER OF ACTIVE CONSTRAINTS.
*
      SUBROUTINE PYADC0(NF,N,X,IX,XL,XU,INEW)
      INTEGER NF,N,IX(NF),INEW
      DOUBLE PRECISION  X(*),XL(*),XU(*)
      INTEGER I,II,IXI
      N=NF
      INEW=0
      DO 1 I=1,NF
      II=IX(I)
      IXI=ABS(II)
      IF (IXI.GE.5) THEN
      IX(I)=-IXI
      ELSE IF ((IXI.EQ.1.OR.IXI.EQ.3.OR.IXI.EQ.4).AND.X(I).LE.XL(I))
     & THEN
      X(I)=XL(I)
      IF (IXI.EQ.4) THEN
      IX(I)=-3
      ELSE
      IX(I)=-IXI
      END IF
      N=N-1
      IF (II.GT.0) INEW=INEW+1
      ELSE IF ((IXI.EQ.2.OR.IXI.EQ.3.OR.IXI.EQ.4).AND.X(I).GE.XU(I))
     & THEN
      X(I)=XU(I)
      IF (IXI.EQ.3) THEN
      IX(I)=-4
      ELSE
      IX(I)=-IXI
      END IF
      N=N-1
      IF (II.GT.0) INEW=INEW+1
      END IF
    1 CONTINUE
      RETURN
      END
* SUBROUTINE PYBUN1                ALL SYSTEMS                97/12/01
* PURPOSE :
* BUNDLE UPDATING.
*
* PARAMETERS :
*  II  N  ACTUAL NUMBER OF VARIABLES.
*  II  MB  DECLARED NUMBER OF LINEAR APPROXIMATED FUNCTIONS.
*  II  NB  CURRENT NUMBER OF LINEAR APPROXIMATED FUNCTIONS.
*  RU  X(N)  VECTOR OF VARIABLES.
*  RO  G(N)  SUBGRADIENT OF THE OBJECTIVE FUNCTION.
*  RO  F  VALUE OF THE OBJECTIVE FUNCTION.
*  RI  AY(N*MB)  MATRIX WHOSE COLUMNS ARE VARIABLE VECTORS.
*  RI  AG(N*MB)  MATRIX WHOSE COLUMNS ARE BUNDLE SUBGRADIENTS.
*  RI  AF(4*MB)  VECTOR OF BUNDLE FUNCTIONS VALUES.
*  IO  ITERS  NULL STEP INDICATOR. ITERS=0-NULL STEP. ITERS=1-DESCENT
*         STEP.
*
* SUBPROGRAMS USED :
*  S   MXVCOP  COPYING OF A VECTOR.
*
      SUBROUTINE PYBUN1(N,MB,NB,X,G,F,AY,AG,AF,ITERS)
      INTEGER N,MB,NB,ITERS
      DOUBLE PRECISION X(*),G(*),F,AY(*),AG(*),AF(*)
      INTEGER I,IND,K,KN,L
      L=0
      IF (ITERS.EQ.0) L=1
*
*     BUNDLE REDUCTION
*
      KN=0
      IF (NB.GE.MB) THEN
        DO 2 K=1,NB-1
        KN=K*N-N
        DO 1 I=1,N
        IF (G(I).NE.AG(KN+I)) GO TO 2
   1    CONTINUE
        IND=K
        GO TO 3
   2    CONTINUE
        IND=1
   3    DO 4 K=IND,NB-1
        AF(K)=AF(K+1)
        AF(K+MB*3)=AF(K+1+MB*3)
        KN=K*N+1
        CALL MXVCOP(N,AG(KN),AG(KN-N))
        CALL MXVCOP(N,AY(KN),AY(KN-N))
   4    CONTINUE
        NB=NB-1
      END IF
*
*     BUNDLE COMPLETION
*
      IF (L.GT.0.AND.KN.EQ.0) THEN
        AF(NB+1)=AF(NB)
        AF(3*MB+NB+1)=AF(3*MB+NB)
        KN=NB*N+1
        CALL MXVCOP(N,AG(KN-N),AG(KN))
        CALL MXVCOP(N,AY(KN-N),AY(KN))
      END IF
      NB=NB+1
      KN=NB-L
      AF(KN)=F
      AF(KN+MB*3)=L
      K=(KN-1)*N+1
      CALL MXVCOP(N,G,AG(K))
      CALL MXVCOP(N,X,AY(K))
      RETURN
      END
* SUBROUTINE PYCSER                ALL SYSTEMS                98/12/01
* PURPOSE :
* GROUP OF THE SAME COLOUR FOR THE POWELL-TOINT ALGORITHM FOR SPARSE
* HESSIANS APPROXIMATIONS IS CREATED.
*
* PARAMETERS :
*  IU  IH(MCOLS+1) POINTER VECTOR OF SPARSE HESSIAN MATRIX.
*  IU  JH(M) INDEX VECTOR OF THE HESSIAN MATRIX.
*  IA  WN02(MCOLS) AUXILIARY VECTOR.
*  RA  WN03(MCOLS) AUXILIARY VECTOR.
*  RI  DEG(MCOLS) DEGREES OF THE ADJACENCY GRAPH.
*  IA  WN01(NF) AUXILIARY VECTOR USED FOR INDICES OF THE COLUMNS
*        THAT HAVE NOT BEEN COLOURED YET.
*  II  COL(NF) VECTOR DISCERNING GROUPS OF THE HESSIAN COLUMN OF THE
*              SAME COLOUR.
*  IU  NCOL  NUMBER OF COLOURS USED SO FAR.
*  IU  CNM  NUMBER OF COLUMNS THAT HAVE NOT BEEN COLOURED SO FAR.
*
      SUBROUTINE PYCSER(JH,IH,WN02,WN03,DEG,WN01,COL,NCOL,CNM)
      INTEGER JH(*),IH(*),COL(*)
      INTEGER WN01(*),WN02(*)
      DOUBLE PRECISION WN03(*),DEG(*)
      INTEGER NCOL,CNM,I,J,K,L,IP
*
*     DEFINITION OF THE INCIDENCE ARRAY A
*
      L=WN01(1)
*
*     ELEMENT WAS MARKED THAT IT IS INSERTED
*
      DO 100 I=IH(L),IH(L+1)-1
      K=JH(I)
*
*     COLUMN OF THIS NUMBER HAS APPEARED IN ONE OF THE PREVIOUS GROUPS
*
      IF (COL(K).LT.NCOL) GO TO 100
      DEG(K)=DEG(K)-1
      WN02(K)=NCOL
100   CONTINUE
*
*     COLUMN IS INSERTED
*
      COL(L)=NCOL
*
*     THE CYCLE OF COMPARING COLUMN WITH THE ARRAY A
*     A2 IS AN HELP ARRAY CONTAINING COLUMNS THAT ARE
*     BEEING EXAMINED BUT THAT WERE NOT YET ACCEPTED
*     P IS ITS POINTER
*
      IF (CNM.EQ.1) GO TO 250
      DO 200 I=2,CNM
*
*     TRANSFORMATION OF THE EXAMINED COLUMN I IS
*
      IP=1
      L=WN01(I)
      DO 300 J=IH(L),IH(L+1)-1
        K=JH(J)
        IF (COL(K).LT.NCOL) GO TO 300
        IF (WN02(K).GE.NCOL) GO TO 200
        WN03(IP)=K
        IP=IP+1
300   CONTINUE
      IF (IP.NE.1) THEN
*
*     COPY OF THE WN03 ARRAY INTO WN02 FOR THE COLUMN WAS ACCEPTED
*
      DO 400 K=1,IP-1
        WN02(INT(WN03(K)))=NCOL
        DEG(INT(WN03(K)))=DEG(INT(WN03(K)))-1
400   CONTINUE
      END IF
*
*     INSERT THE COLUMN INTO THE PROCESSED GROUP
*
      COL(L)=NCOL
*
*     END OF THE MAIN CYCLE
*
200   CONTINUE
*
*     JUMP LABEL
*
250   CONTINUE
*
*     INVP SHIFT
*
      K=1
      DO 500 I=1,CNM
        L=WN01(I)
        IF (COL(L).EQ.NCOL) THEN
      ELSE
        WN01(K)=L
        K=K+1
      END IF
500   CONTINUE
*
*     CNM UPDATE
*
      CNM=K-1
      RETURN
      END
* SUBROUTINE PYFUT1                ALL SYSTEMS                98/12/01
* PURPOSE :
* TERMINATION CRITERIA AND TEST ON RESTART.
*
* PARAMETERS :
*  II  N  ACTUAL NUMBER OF VARIABLES.
*  RI  F  NEW VALUE OF THE OBJECTIVE FUNCTION.
*  RI  FO  OLD VALUE OF THE OBJECTIVE FUNCTION.
*  RI  UMAX  MAXIMUM ABSOLUTE VALUE OF THE NEGATIVE LAGRANGE MULTIPLIER.
*  RO  GMAX  NORM OF THE TRANSFORMED GRADIENT.
*  RI  DMAX  MAXIMUM RELATIVE DIFFERENCE OF VARIABLES.
*  RI  TOLX  LOWER BOUND FOR STEPLENGTH.
*  RI  TOLF  LOWER BOUND FOR FUNCTION DECREASE.
*  RI  TOLB  LOWER BOUND FOR FUNCTION VALUE.
*  RI  TOLG  LOWER BOUND FOR GRADIENT.
*  II  KD  DEGREE OF REQUIRED DERIVATIVES.
*  IU  NIT  ACTUAL NUMBER OF ITERATIONS.
*  II  KIT  NUMBER OF THE ITERATION AFTER RESTART.
*  II  MIT  MAXIMUM NUMBER OF ITERATIONS.
*  IU  NFV  ACTUAL NUMBER OF COMPUTED FUNCTION VALUES.
*  II  MFV  MAXIMUM NUMBER OF COMPUTED FUNCTION VALUES.
*  IU  NFG  ACTUAL NUMBER OF COMPUTED GRADIENT VALUES.
*  II  MFG  MAXIMUM NUMBER OF COMPUTED GRADIENT VALUES.
*  IU  NTESX  ACTUAL NUMBER OF TESTS ON STEPLENGTH.
*  II  MTESX  MAXIMUM NUMBER OF TESTS ON STEPLENGTH.
*  IU  NTESF  ACTUAL NUMBER OF TESTS ON FUNCTION DECREASE.
*  II  MTESF  MAXIMUM NUMBER OF TESTS ON FUNCTION DECREASE.
*  II  IRES1  RESTART SPECIFICATION. RESTART IS PERFORMED AFTER
*         IRES1*N+IRES2 ITERATIONS.
*  II  IRES2  RESTART SPECIFICATION. RESTART IS PERFORMED AFTER
*         IRES1*N+IRES2 ITERATIONS.
*  IU  IREST  RESTART INDICATOR. RESTART IS PERFORMED IF IREST>0.
*  II  ITERS  TERMINATION INDICATOR FOR STEPLENGTH DETERMINATION.
*         ITERS=0 FOR ZERO STEP.
*  IO  ITERM  TERMINATION INDICATOR. ITERM=1-TERMINATION AFTER MTESX
*         UNSUFFICIENT STEPLENGTHS. ITERM=2-TERMINATION AFTER MTESF
*         UNSUFFICIENT FUNCTION DECREASES. ITERM=3-TERMINATION ON LOWER
*         BOUND FOR FUNCTION VALUE. ITERM=4-TERMINATION ON LOWER BOUND
*         FOR GRADIENT. ITERM=11-TERMINATION AFTER MAXIMUM NUMBER OF
*         ITERATIONS. ITERM=12-TERMINATION AFTER MAXIMUM NUMBER OF
*         COMPUTED FUNCTION VALUES.
*
      SUBROUTINE PYFUT1(N,F,FO,UMAX,GMAX,DMAX,TOLX,TOLF,TOLB,TOLG,KD,
     & NIT,KIT,MIT,NFV,MFV,NFG,MFG,NTESX,MTESX,NTESF,MTESF,ITES,IRES1,
     & IRES2,IREST,ITERS,ITERM)
      INTEGER N,KD,NIT,KIT,MIT,NFV,MFV,NFG,MFG,NTESX,MTESX,NTESF,MTESF,
     & ITES,IRES1,IRES2,IREST,ITERS,ITERM
      DOUBLE PRECISION  F,FO,UMAX,GMAX,DMAX,TOLX,TOLF,TOLG,TOLB
      DOUBLE PRECISION  TEMP
      IF (ITERM.LT.0) RETURN
      IF (ITES .LE.0) GO TO 1
      IF (ITERS.EQ.0) GO TO 1
      IF (NIT.LE.0) FO=F+MIN(SQRT(ABS(F)),ABS(F)/1.0D 1)
      IF (F.LE.TOLB) THEN
      ITERM = 3
      RETURN
      END IF
      IF (KD.GT.0) THEN
      IF (GMAX.LE.TOLG.AND.UMAX.LE.TOLG) THEN
      ITERM = 4
      RETURN
      END IF
      END IF
      IF (NIT.LE.0) THEN
      NTESX = 0
      NTESF = 0
      END IF
      IF (DMAX.LE.TOLX) THEN
      ITERM = 1
      NTESX = NTESX+1
      IF (NTESX.GE.MTESX) RETURN
      ELSE
      NTESX = 0
      END IF
      TEMP=ABS(FO-F)/MAX(ABS(F),1.0D 0)
      IF (TEMP.LE.TOLF) THEN
      ITERM = 2
      NTESF = NTESF+1
      IF (NTESF.GE.MTESF) RETURN
      ELSE
      NTESF = 0
      END IF
    1 IF (NIT.GE.MIT) THEN
      ITERM = 11
      RETURN
      END IF
      IF (NFV.GE.MFV) THEN
      ITERM = 12
      RETURN
      END IF
      IF (NFG.GE.MFG) THEN
      ITERM = 13
      RETURN
      END IF
      ITERM = 0
      IF (N.GT.0.AND.NIT-KIT.GE.IRES1*N+IRES2) THEN
      IREST=MAX(IREST,1)
      END IF
      NIT = NIT + 1
      RETURN
      END
* SUBROUTINE PYFUT8                ALL SYSTEMS                98/12/01
* PURPOSE :
* TERMINATION CRITERIA AND TEST ON RESTART.
*
* PARAMETERS :
*  II  N  ACTUAL NUMBER OF VARIABLES.
*  RI  F  NEW VALUE OF THE OBJECTIVE FUNCTION.
*  RI  FO  OLD VALUE OF THE OBJECTIVE FUNCTION.
*  RO  GMAX  NORM OF THE TRANSFORMED GRADIENT.
*  RI  DMAX  MAXIMUM RELATIVE DIFFERENCE OF VARIABLES.
*  RI  RPF3  VALUE OF THE BARRIER PARAMETER.
*  RI  TOLX  LOWER BOUND FOR STEPLENGTH.
*  RI  TOLF  LOWER BOUND FOR FUNCTION DECREASE.
*  RI  TOLB  LOWER BOUND FOR FUNCTION VALUE.
*  RI  TOLG  LOWER BOUND FOR GRADIENT.
*  RI  TOLP  LOWER BOUND FOR BARRIER PARAMETER.
*  II  KD  DEGREE OF REQUIRED DERIVATIVES.
*  IU  NIT  ACTUAL NUMBER OF ITERATIONS.
*  II  KIT  NUMBER OF THE ITERATION AFTER RESTART.
*  II  MIT  MAXIMUM NUMBER OF ITERATIONS.
*  IU  NFV  ACTUAL NUMBER OF COMPUTED FUNCTION VALUES.
*  II  MFV  MAXIMUM NUMBER OF COMPUTED FUNCTION VALUES.
*  IU  NFG  ACTUAL NUMBER OF COMPUTED GRADIENT VALUES.
*  II  MFG  MAXIMUM NUMBER OF COMPUTED GRADIENT VALUES.
*  IU  NTESX  ACTUAL NUMBER OF TESTS ON STEPLENGTH.
*  II  MTESX  MAXIMUM NUMBER OF TESTS ON STEPLENGTH.
*  IU  NTESF  ACTUAL NUMBER OF TESTS ON FUNCTION DECREASE.
*  II  MTESF  MAXIMUM NUMBER OF TESTS ON FUNCTION DECREASE.
*  II  IRES1  RESTART SPECIFICATION. RESTART IS PERFORMED AFTER
*         IRES1*N+IRES2 ITERATIONS.
*  II  IRES2  RESTART SPECIFICATION. RESTART IS PERFORMED AFTER
*         IRES1*N+IRES2 ITERATIONS.
*  IU  IREST  RESTART INDICATOR. RESTART IS PERFORMED IF IREST>0.
*  II  ITERS  TERMINATION INDICATOR FOR STEPLENGTH DETERMINATION.
*         ITERS=0 FOR ZERO STEP.
*  IO  ITERM  TERMINATION INDICATOR. ITERM=1-TERMINATION AFTER MTESX
*         UNSUFFICIENT STEPLENGTHS. ITERM=2-TERMINATION AFTER MTESF
*         UNSUFFICIENT FUNCTION DECREASES. ITERM=3-TERMINATION ON LOWER
*         BOUND FOR FUNCTION VALUE. ITERM=4-TERMINATION ON LOWER BOUND
*         FOR GRADIENT. ITERM=11-TERMINATION AFTER MAXIMUM NUMBER OF
*         ITERATIONS. ITERM=12-TERMINATION AFTER MAXIMUM NUMBER OF
*         COMPUTED FUNCTION VALUES.
*
      SUBROUTINE PYFUT8(N,F,FO,GMAX,DMAX,RPF3,TOLX,TOLF,TOLB,TOLG,TOLP,
     & KD,NIT,KIT,MIT,NFV,MFV,NFG,MFG,NTESX,MTESX,NTESF,MTESF,IRES1,
     & IRES2,IREST,ITERS,ITERM)
      INTEGER N,KD,NIT,KIT,MIT,NFV,MFV,NFG,MFG,NTESX,MTESX,NTESF,MTESF,
     & IRES1,IRES2,IREST,ITERS,ITERM
      DOUBLE PRECISION  F,FO,RPF3,GMAX,DMAX,TOLX,TOLF,TOLG,TOLB,TOLP
      DOUBLE PRECISION  TEMP
      IF (ITERM.LT.0) RETURN
      IF (ITERS.EQ.0) GO TO 1
      IF (NIT.LE.0) FO=F+MIN(SQRT(ABS(F)),ABS(F)/1.0D 1)
      IF (F.LE.TOLB) THEN
      ITERM = 3
      RETURN
      END IF
      IF (RPF3.GT.TOLP) GO TO 1
      IF (KD.GT.0) THEN
      IF (GMAX.LE.TOLG) THEN
      ITERM = 4
      RETURN
      END IF
      END IF
      IF (NIT.LE.0) THEN
      NTESX = 0
      NTESF = 0
      END IF
      IF (DMAX.LE.TOLX) THEN
      ITERM = 1
      NTESX = NTESX+1
      IF (NTESX.GE.MTESX) RETURN
      ELSE
      NTESX = 0
      END IF
      TEMP=ABS(FO-F)/MAX(ABS(F),1.0D 0)
      IF (TEMP.LE.TOLF) THEN
      ITERM = 2
      NTESF = NTESF+1
      IF (NTESF.GE.MTESF) RETURN
      ELSE
      NTESF = 0
      END IF
    1 IF (NIT.GE.MIT) THEN
      ITERM = 11
      RETURN
      END IF
      IF (NFV.GE.MFV) THEN
      ITERM = 12
      RETURN
      END IF
      IF (NFG.GE.MFG) THEN
      ITERM = 13
      RETURN
      END IF
      ITERM = 0
      IF (N.GT.0.AND.NIT-KIT.GE.IRES1*N+IRES2) THEN
      IREST=MAX(IREST,1)
      END IF
      NIT = NIT + 1
      RETURN
      END
* SUBROUTINE PYPTSH                ALL SYSTEMS                98/12/01
* PURPOSE :
* POWELL-TOINT GRAPH COLORING ALGORITHM FOR GROUPING COLUMNS OF THE
* HESSIAN MATRIX BEFORE NUMERICAL DIFFERENTIATION.
*
* PARAMETERS :
*  II  NF  DECLARED NUMBER OF VARIABLES.
*  II  MMAX  MAXIMUM NUMBER OF NONZERO ELEMENTS.
*  II  IH(NF+1) POINTER VECTOR OF SPARSE HESSIAN MATRIX.
*  II  JH(MMAX) INDEX VECTOR OF THE HESSIAN MATRIX.
*  IO  COL(NF) VECTOR DISCERNING GROUPS OF THE HESSIAN COLUMN OF THE
*              SAME COLOUR.
*  RA  DEG(NF) DEGREES OF THE ADJACENCY GRAPH.
*  RA  ORD(NF) AUXILIARY ARRAY.
*  RA  RADIX(NF+1) AUXILIARY ARRAY.
*  IA  WN11(NF) AUXILIARY VECTOR USED FOR INDICES OF THE COLUMNS
*        THAT HAVE NOT BEEN COLOURED YET.
*  IA  WN12(NF) AUXILIARY VECTOR.
*  RA  XS(NF) AUXILIARY VECTOR.
*  IO  ITERM  TERMINATION INDICATOR.
*
* SUBPROGRAMS USED :
*  S   PYCSER  GROUPING COLUMNS OF THE SPARSE SYMMETRIC MATRIX.
*  S   MXSTG1  WIDTHEN THE STRUCTURE.
*  S   MXSTL1  SHRINK THE STRUCTURE.
*  S   MXVSR2  SORT.
*
      SUBROUTINE PYPTSH(NF,MMAX,IH,JH,COL,DEG,ORD,RADIX,WN11,WN12,XS,
     & ITERM)
      INTEGER NF,MMAX,IH(*),JH(*),COL(*)
      INTEGER WN11(*),WN12(*),ITERM
      DOUBLE PRECISION RADIX(*),ORD(*)
      DOUBLE PRECISION XS(*),DEG(*)
      INTEGER NCOL,CNM,I,ML,MM,J,K1,L
*
*     SAVE SYMBOLIC STRUCTURE OF FACTOR
*
      MM=IH(NF+1)-1
      IF (2*MM-NF+2.GE.MMAX) THEN
        ITERM=-45
        RETURN
      END IF
*
*     WIDTHEN THE STRUCTURE
*
      CALL MXSTG1(NF,ML,IH,JH,WN12,WN11)
      DO 100 I=1,NF
      COL(I)=NF
      WN12(I)=0
      WN11(I)=I
100   CONTINUE
*
*     NUMBER OF THE FREE COLUMNS
*
      CNM=NF
*
*     NUMBER OF USED COLOURS
*
      NCOL=1
*
*     DEGREE RECOUNT
*
      K1=1
      DO 110 I=1,NF
      L=IH(I+1)
      DEG(I)=L-K1
      K1=L
110   CONTINUE
*
*     COLUMN RESORT
*
200   CALL MXVSR2(NF,DEG,ORD,RADIX,WN11,CNM)
*
*     ORD REWRITE INTO THE ARRAY INVP
*
      DO 250 I=1,CNM
        WN11(I)=ORD(I)
250   CONTINUE
*
*     COLUMNS OF THE NEW COLOUR NCOL
*
      CALL PYCSER(JH,IH,WN12,XS,DEG,WN11,COL,NCOL,CNM)
*
*     STOP TEST
*
      IF (CNM.GE.1) THEN
        NCOL=NCOL+1
        GO TO 200
      END IF
*
*     SHRINK THE STRUCTURE
*
      CALL MXSTL1(NF,ML,IH,JH,WN12)
*
*     INTO COL GIVE INDICES OF THE INDIVIDUAL GROUPS ONE AFTER ANOTHER,
*     END OF THE GROUP IS MARKED BY THE NEGATIVE INDEX VALUE.
*
*
*     READ COL
*
      DO 300 I=1,NF
        WN11(I)=0
 300  CONTINUE
      DO 400 I=1,NF
        J=COL(I)
        WN11(J)=WN11(J)+1
 400  CONTINUE
      WN12(1)=1
      L=1
      DO 500 I=2,NF
        L=L+WN11(I-1)
        WN12(I)=L
        IF (WN11(I).EQ.0) GO TO 550
 500  CONTINUE
 550  CONTINUE
*
*     CHANGE COL
*
      DO 600 I=1,NF
        J=COL(I)
        WN11(I)=J
 600  CONTINUE
      DO 700 I=1,NF
        J=WN11(I)
        COL(WN12(J))=I
        WN12(J)=WN12(J)+1
 700  CONTINUE
      DO 800 I=1,NCOL
        L=WN12(I)-1
        IF (L.GT.NF) GO TO 900
        COL(L)=-COL(L)
 800  CONTINUE
 900  CONTINUE
      RETURN
      END
* SUBROUTINE PYRMC0                ALL SYSTEMS                98/12/01
* PURPOSE :
* OLD SIMPLE BOUND IS REMOVED FROM THE ACTIVE SET. TRANSFORMED
* GRADIENT OF THE OBJECTIVE FUNCTION IS UPDATED.
*
* PARAMETERS :
*  II  NF  DECLARED NUMBER OF VARIABLES.
*  II  N  REDUCED NUMBER OF VARIABLES.
*  II  IX(NF)  VECTOR CONTAINING TYPES OF BOUNDS.
*  RI  G(NF)  GRADIENT OF THE OBJECTIVE FUNCTION.
*  RI  EPS8  TOLERANCE FOR CONSTRAINT TO BE REMOVED.
*  RI  UMAX  MAXIMUM ABSOLUTE VALUE OF THE NEGATIVE LAGRANGE MULTIPLIER.
*  RI  GMAX  NORM OF THE TRANSFORMED GRADIENT.
*  RO  RMAX  MAXIMUM VALUE OF THE STEPSIZE PARAMETER.
*  II  IOLD  NUMBER OF REMOVED CONSTRAINTS.
*  IU  IREST  RESTART INDICATOR.
*
      SUBROUTINE PYRMC0(NF,N,IX,G,EPS8,UMAX,GMAX,RMAX,IOLD,IREST)
      INTEGER NF,N,IX(*),IOLD,IREST
      DOUBLE PRECISION G(*),EPS8,UMAX,GMAX,RMAX
      INTEGER I,IXI
      IF (N.EQ.0.OR.RMAX.GT.0.0D 0) THEN
      IF (UMAX.GT.EPS8*GMAX) THEN
      IOLD=0
      DO 1 I=1,NF
      IXI=IX(I)
      IF (IXI.GE.0) THEN
      ELSE IF (IXI.LE.-5) THEN
      ELSE IF ((IXI.EQ.-1.OR.IXI.EQ.-3).AND.-G(I).LE.0.0D 0) THEN
      ELSE IF ((IXI.EQ.-2.OR.IXI.EQ.-4).AND. G(I).LE.0.0D 0) THEN
      ELSE
      IOLD=IOLD+1
      IX(I)=MIN(ABS(IX(I)),3)
      IF (RMAX.EQ.0) GO TO 2
      END IF
    1 CONTINUE
    2 IF (IOLD.GT.1) IREST=MAX(IREST,1)
      END IF
      END IF
      RETURN
      END
* SUBROUTINE PYTCAB             ALL SYSTEMS                   06/12/01
* PURPOSE :
* VECTORS OF VARIABLES DIFFERENCE AND GRADIENTS DIFFERENCE ARE COMPUTED
* AND SCALED. TEST VALUE DMAX IS DETERMINED.
*
* PARAMETERS :
*  II  NC  NUMBER OF APPROXIMATED FUNCTIONS.
*  II  MC  NUMBER OF NONZERO ELEMENTS IN THE FIELD CG.
*  RI  CG(MC)  JACOBIAN MATRIX OF THE APPROXIMATED FUNCTIONS.
*  RO  CGO(MC)  SAVED JACOBIAN MATRIX OF THE APPROXIMATED FUNCTIONS.
*  RI  ICG(NC+1)  POSITION OF THE FIRST ROWS ELEMENTS IN THE FIELD CG.
*  RI  CZ(NC)  VECTOR CONTAINING LAGRANGE MULTIPLIERS FOR CONSTRAINTS.
*  II  ITERS  TERMINATION INDICATOR FOR STEPLENGTH DETERMINATION.
*         ITERS=0 FOR ZERO STEP.
*  II  JOB  SUBJECTS OF UPDATES. JOB=0-CONSTRAINT FUNCTIONS.
*         JOB=1-CONSTRAINT FUNCTIONS MULTIPLIED BY SIGNS OF THE
*         LAGRANGIAN MULTIPLIERS. JOB-2-TERMS OF THE LAGRANGIAN
*         FUNCTION.
*
* SUBPROGRAMS USED :
*  S   MXVDIF  DIFFERENCE OF TWO VECTORS.
*  S   MXVSAV  DIFFERENCE OF TWO VECTORS WITH COPYING AND SAVING THE
*         SUBSTRACTED ONE.
*
      SUBROUTINE PYTCAB(NC,MC,CG,CGO,ICG,CZ,ITERS,JOB)
      INTEGER NC,MC,ICG(*),ITERS,JOB
      DOUBLE PRECISION CG(*),CGO(*),CZ(*)
      INTEGER J,K,KC,L,M
      DOUBLE PRECISION TEMP
      IF (ITERS.GT.0) THEN
      CALL MXVDIF(MC,CG,CGO,CGO)
      ELSE
      CALL MXVSAV(MC,CG,CGO)
      END IF
      DO 4 KC=1,NC
      M=ICG(KC)
      L=ICG(KC+1)-M
      IF (JOB.GT.0) THEN
      TEMP=CZ(KC)
      IF (JOB.EQ.1) TEMP=SIGN(1.0D 0,TEMP)
      K=M
      DO 2 J=1,L
      CGO(K)=CGO(K)*TEMP
      K=K+1
    2 CONTINUE
      END IF
    4 CONTINUE
      RETURN
      END
* SUBROUTINE PYTCUB             ALL SYSTEMS                   06/12/01
* PURPOSE :
* VECTORS OF VARIABLES DIFFERENCE AND GRADIENTS DIFFERENCE ARE COMPUTED
* AND SCALED. TEST VALUE DMAX IS DETERMINED.
*
* PARAMETERS :
*  II  NC  NUMBER OF APPROXIMATED FUNCTIONS.
*  II  MC  NUMBER OF NONZERO ELEMENTS IN THE FIELD CG.
*  RI  CG(MC)  JACOBIAN MATRIX OF THE APPROXIMATED FUNCTIONS.
*  RO  CGO(MC)  SAVED JACOBIAN MATRIX OF THE APPROXIMATED FUNCTIONS.
*  RI  ICG(NC+1)  POSITION OF THE FIRST ROWS ELEMENTS IN THE FIELD CG.
*  II  IC(NC)  VECTOR CONTAINING TYPES OF CONSTRAINTS.
*  RI  CZL(NC)  VECTOR CONTAINING LOWER MULTIPLIERS FOR CONSTRAINTS.
*  RI  CZU(NC)  VECTOR CONTAINING UPPER MULTIPLIERS FOR CONSTRAINTS.
*  II  ITERS  TERMINATION INDICATOR FOR STEPLENGTH DETERMINATION.
*         ITERS=0 FOR ZERO STEP.
*  II  JOB  SUBJECTS OF UPDATES. JOB=0-CONSTRAINT FUNCTIONS.
*         JOB=1-CONSTRAINT FUNCTIONS MULTIPLIED BY SIGNS OF THE
*         LAGRANGIAN MULTIPLIERS. JOB-2-TERMS OF THE LAGRANGIAN
*         FUNCTION.
*
* SUBPROGRAMS USED :
*  S   MXVDIF  DIFFERENCE OF TWO VECTORS.
*  S   MXVSAV  DIFFERENCE OF TWO VECTORS WITH COPYING AND SAVING THE
*         SUBSTRACTED ONE.
*
      SUBROUTINE PYTCUB(NC,MC,CG,CGO,ICG,IC,CZL,CZU,ITERS,JOB)
      INTEGER NC,MC,ICG(NC+1),IC(NC),ITERS,JOB
      DOUBLE PRECISION CG(*),CGO(*),CZL(*),CZU(*)
      INTEGER J,K,KC,KK,L,M
      DOUBLE PRECISION TEMP
      IF (ITERS.GT.0) THEN
      CALL MXVDIF(MC,CG,CGO,CGO)
      ELSE
      CALL MXVSAV(MC,CG,CGO)
      END IF
      DO 4 KC=1,NC
      M=ICG(KC)
      L=ICG(KC+1)-M
      IF (JOB.GT.0) THEN
      KK=ABS(IC(KC))
      IF (KK.EQ.3.OR.KK.EQ.4) THEN
      TEMP= CZU(KC)-CZL(KC)
      ELSE IF (KK.EQ.1) THEN
      TEMP=-CZL(KC)
      ELSE IF (KK.EQ.2) THEN
      TEMP= CZU(KC)
      ELSE IF (KK.EQ.5) THEN
      TEMP= CZL(KC)
      END IF
      IF (JOB.EQ.1) TEMP=SIGN(1.0D 0,TEMP)
      K=M
      DO 2 J=1,L
      CGO(K)=CGO(K)*TEMP
      K=K+1
    2 CONTINUE
      END IF
    4 CONTINUE
      RETURN
      END
* SUBROUTINE PYTRCD             ALL SYSTEMS                   98/12/01
* PURPOSE :
* VECTORS OF VARIABLES DIFFERENCE AND GRADIENTS DIFFERENCE ARE COMPUTED
* AND SCALED AND REDUCED. TEST VALUE DMAX IS DETERMINED.
*
* PARAMETERS :
*  II  NF DECLARED NUMBER OF VARIABLES.
*  RI  X(NF)  VECTOR OF VARIABLES.
*  II  IX(NF)  VECTOR CONTAINING TYPES OF BOUNDS.
*  RU  XO(NF)  VECTORS OF VARIABLES DIFFERENCE.
*  RI  G(NF)  GRADIENT OF THE OBJECTIVE FUNCTION.
*  RU  GO(NF)  GRADIENTS DIFFERENCE.
*  RO  R  VALUE OF THE STEPSIZE PARAMETER.
*  RO  F  NEW VALUE OF THE OBJECTIVE FUNCTION.
*  RI  FO  OLD VALUE OF THE OBJECTIVE FUNCTION.
*  RO  P  NEW VALUE OF THE DIRECTIONAL DERIVATIVE.
*  RI  PO  OLD VALUE OF THE DIRECTIONAL DERIVATIVE.
*  RO  DMAX  MAXIMUM RELATIVE DIFFERENCE OF VARIABLES.
*  II  KBF  SPECIFICATION OF SIMPLE BOUNDS. KBF=0-NO SIMPLE BOUNDS.
*         KBF=1-ONE SIDED SIMPLE BOUNDS. KBF=2=TWO SIDED SIMPLE BOUNDS.
*  IO  KD  DEGREE OF REQUIRED DERIVATIVES.
*  IO  LD  DEGREE OF COMPUTED DERIVATIVES.
*  II  ITERS  TERMINATION INDICATOR FOR STEPLENGTH DETERMINATION.
*         ITERS=0 FOR ZERO STEP.
*
* SUBPROGRAMS USED :
*  S   MXVDIF  DIFFERENCE OF TWO VECTORS.
*  S   MXVSAV  DIFFERENCE OF TWO VECTORS WITH COPYING AND SAVING THE
*         SUBSTRACTED ONE.
*
      SUBROUTINE PYTRCD(NF,X,IX,XO,G,GO,R,F,FO,P,PO,DMAX,KBF,KD,LD,
     & ITERS)
      INTEGER NF,IX(*),KBF,KD,LD,ITERS
      DOUBLE PRECISION X(*),XO(*),G(*),GO(*),R,F,FO,P,PO,DMAX
      INTEGER I
      IF (ITERS.GT.0) THEN
      CALL MXVDIF(NF,X,XO,XO)
      CALL MXVDIF(NF,G,GO,GO)
      PO=R*PO
      P=R*P
      ELSE
      F = FO
      P = PO
      CALL MXVSAV(NF,X,XO)
      CALL MXVSAV(NF,G,GO)
      LD=KD
      END IF
      DMAX = 0.0D 0
      DO 1 I=1,NF
      IF (KBF.GT.0) THEN
      IF (IX(I).LT.0) THEN
      XO(I)=0.0D 0
      GO(I)=0.0D 0
      GO TO 1
      END IF
      END IF
      DMAX=MAX(DMAX,ABS(XO(I))/MAX(ABS(X(I)),1.0D 0))
    1 CONTINUE
      RETURN
      END
* SUBROUTINE PYTRCG                ALL SYSTEMS                99/12/01
* PURPOSE :
*  GRADIENT OF THE OBJECTIVE FUNCTION IS SCALED AND REDUCED. TEST VALUES
*  GMAX AND UMAX ARE COMPUTED.
*
* PARAMETERS :
*  II  NF DECLARED NUMBER OF VARIABLES.
*  II  N  ACTUAL NUMBER OF VARIABLES.
*  II  IX(NF)  VECTOR CONTAINING TYPES OF BOUNDS.
*  RI  G(NF)  GRADIENT OF THE OBJECTIVE FUNCTION.
*  RI  UMAX  MAXIMUM ABSOLUTE VALUE OF THE NEGATIVE LAGRANGE MULTIPLIER.
*  RI  GMAX  NORM OF THE TRANSFORMED GRADIENT.
*  II  KBF  SPECIFICATION OF SIMPLE BOUNDS. KBF=0-NO SIMPLE BOUNDS.
*         KBF=1-ONE SIDED SIMPLE BOUNDS. KBF=2=TWO SIDED SIMPLE BOUNDS.
*  II  IOLD  INDEX OF THE REMOVED CONSTRAINT.
*
* SUBPROGRAMS USED :
*  RF  MXVMAX  L-INFINITY NORM OF A VECTOR.
*
      SUBROUTINE PYTRCG(NF,N,IX,G,UMAX,GMAX,KBF,IOLD)
      INTEGER NF,N,IX(*),KBF,IOLD
      DOUBLE PRECISION G(*),UMAX,GMAX
      DOUBLE PRECISION TEMP,MXVMAX
      INTEGER I
      IF (KBF.GT.0) THEN
      GMAX = 0.0D 0
      UMAX = 0.0D 0
      IOLD=0
      DO 1 I=1,NF
      TEMP=G(I)
      IF ( IX(I) .GE. 0) THEN
      GMAX=MAX(GMAX,ABS(TEMP))
      ELSE IF (IX(I).LE.-5) THEN
      ELSE IF (( IX(I) .EQ. -1 .OR. IX(I) .EQ. -3)
     & .AND. UMAX+TEMP .GE. 0.0D 0) THEN
      ELSE IF (( IX(I) .EQ. -2 .OR. IX(I) .EQ. -4)
     & .AND. UMAX-TEMP .GE. 0.0D 0) THEN
      ELSE
      IOLD=I
      UMAX=ABS(TEMP)
      END IF
    1 CONTINUE
      ELSE
      UMAX=0.0D 0
      GMAX=MXVMAX(NF,G)
      END IF
      N=NF
      RETURN
      END
* SUBROUTINE PYTRCS             ALL SYSTEMS                   98/12/01
* PURPOSE :
* SCALED AND REDUCED DIRECTION VECTOR IS BACK TRANSFORMED. VECTORS
* X,G AND VALUES F,P ARE SAVED.
*
* PARAMETERS :
*  II  NF DECLARED NUMBER OF VARIABLES.
*  RI  X(NF)  VECTOR OF VARIABLES.
*  II  IX(NF)  VECTOR CONTAINING TYPES OF BOUNDS.
*  RO  XO(NF)  SAVED VECTOR OF VARIABLES.
*  RI  XL(NF)  VECTOR CONTAINING LOWER BOUNDS FOR VARIABLES.
*  RI  XU(NF)  VECTOR CONTAINING UPPER BOUNDS FOR VARIABLES.
*  RI  G(NF)  GRADIENT OF THE OBJECTIVE FUNCTION.
*  RO  GO(NF)  SAVED GRADIENT OF THE OBJECTIVE FUNCTION.
*  RO  S(NF)  DIRECTION VECTOR.
*  RO  RO  SAVED VALUE OF THE STEPSIZE PARAMETER.
*  RO  FP  PREVIOUS VALUE OF THE OBJECTIVE FUNCTION.
*  RU  FO  SAVED VALUE OF THE OBJECTIVE FUNCTION.
*  RI  F  VALUE OF THE OBJECTIVE FUNCTION.
*  RO  PO  SAVED VALUE OF THE DIRECTIONAL DERIVATIVE.
*  RI  P  VALUE OF THE DIRECTIONAL DERIVATIVE.
*  RO  RMAX  MAXIMUM VALUE OF THE STEPSIZE PARAMETER.
*  RI  ETA9  MAXIMUM FOR REAL NUMBERS.
*  II  KBF  SPECIFICATION OF SIMPLE BOUNDS. KBF=0-NO SIMPLE BOUNDS.
*         KBF=1-ONE SIDED SIMPLE BOUNDS. KBF=2=TWO SIDED SIMPLE BOUNDS.
*
* SUBPROGRAMS USED :
*  S   MXVCOP  COPYING OF A VECTOR.
*
      SUBROUTINE PYTRCS(NF,X,IX,XO,XL,XU,G,GO,S,RO,FP,FO,F,PO,P,RMAX,
     & ETA9,KBF)
      INTEGER NF,IX(*),KBF
      DOUBLE PRECISION X(*),XO(*),XL(*),XU(*),G(*),GO(*),S(*),RO,FP,FO,
     & F,PO,P,RMAX,ETA9
      INTEGER I
      FP = FO
      RO = 0.0D 0
      FO = F
      PO = P
      CALL MXVCOP(NF,X,XO)
      CALL MXVCOP(NF,G,GO)
      IF (KBF.GT.0) THEN
      DO 1 I=1,NF
      IF (IX(I).LT.0) THEN
      S(I)=0.0D 0
      ELSE
      IF (IX(I).EQ.1.OR.IX(I).GE.3) THEN
      IF (S(I).LT.-1.0D 0/ETA9) RMAX=MIN(RMAX,(XL(I)-X(I))/S(I))
      END IF
      IF (IX(I).EQ.2.OR.IX(I).GE.3) THEN
      IF (S(I).GT. 1.0D 0/ETA9) RMAX=MIN(RMAX,(XU(I)-X(I))/S(I))
      END IF
      END IF
    1 CONTINUE
      END IF
      RETURN
      END
* SUBROUTINE PYTSCH             ALL SYSTEMS                   99/12/01
* PURPOSE :
* HESSIAN MATRIX OF THE OBJECTIVE FUNCTION OR ITS APPROXIMATION
* IS SCALED.
*
* PARAMETERS :
*  II  NF  DECLARED NUMBER OF VARIABLES.
*  II  IX(NF)  VECTOR CONTAINING TYPES OF BOUNDS.
*  RU  H(M)  HESSIAN MATRIX OR ITS APPROXIMATION.
*  II  IH(N+1)  POINTERS OF THE DIAGONAL ELEMENTS OF H.
*  II  JH(M)  INDICES OF THE NONZERO ELEMENTS OF H.
*  II  KBF  SPECIFICATION OF SIMPLE BOUNDS. KBF=0-NO SIMPLE BOUNDS.
*         KBF=1-ONE SIDED SIMPLE BOUNDS. KBF=2=TWO SIDED SIMPLE BOUNDS.
*
      SUBROUTINE PYTSCH(NF,IX,H,IH,JH,KBF)
      INTEGER NF,IX(*),IH(*),JH(*),KBF
      DOUBLE PRECISION H(*)
      INTEGER I,J,K,JSTRT,JSTOP
      IF (KBF.GT.0) THEN
      JSTOP=0
      DO 3 I=1,NF
      JSTRT=JSTOP+1
      JSTOP=IH(I+1)-1
      IF (IX(I).GE.0) THEN
      DO 1 J=JSTRT,JSTOP
      K=JH(J)
      IF (K.LT.0) THEN
      H(J)=0.0D 0
      END IF
    1 CONTINUE
      ELSE
      H(JSTRT)=1.0D 0
      DO 2 J=JSTRT+1,JSTOP
      H(J)=0.0D 0
    2 CONTINUE
      END IF
    3 CONTINUE
      END IF
      RETURN
      END
```
