## Supplementary material for "RNA covariation at helix-level resolution for the identification of evolutionarily conserved RNA structure": README

```
These routines for nonlinear optimization are based on the Fortran 77
code placed online by Professor Ladislav Luksan at his web site:

	http://www.uivt.cas.cz/~luksan/subroutines.html

and graciously licensed under the GNU Lesser General Public License
(LGPL).  See also the COPYRIGHT file for details.

The C conversions were done via f2c by S. G. Johnson, with the f2c
output manually cleaned up somewhat, and then converted to use the
NLopt termination conditions, C dynamic allocation, etc.

In particular, we converted the subroutines PLIS, PLIP, and PNET (as
well as various auxiliary routines required by this code), all of
which solve general nonlinear unconstrained or box-constrained
optimization problems.  Prof. Luksan also provides a large number of
more specialized routines for cases where one has additional knowledge
of the objective function, but these cases seem outside the scope of
NLopt.

[We also did not convert the PMIN, PBUN, PNEW, or PVAR subroutines
since these were published in ACM Trans. on Math. Software (TOMS) and
are subject to the non-free ACM licensing conditions.]
```
