## Supplementary material for "RNA covariation at helix-level resolution for the identification of evolutionarily conserved RNA structure": mlsl.c

```
/* Copyright (c) 2007-2014 Massachusetts Institute of Technology
 *
 * Permission is hereby granted, free of charge, to any person obtaining
 * a copy of this software and associated documentation files (the
 * "Software"), to deal in the Software without restriction, including
 * without limitation the rights to use, copy, modify, merge, publish,
 * distribute, sublicense, and/or sell copies of the Software, and to
 * permit persons to whom the Software is furnished to do so, subject to
 * the following conditions:
 * 
 * The above copyright notice and this permission notice shall be
 * included in all copies or substantial portions of the Software.
 * 
 * THE SOFTWARE IS PROVIDED "AS IS", WITHOUT WARRANTY OF ANY KIND,
 * EXPRESS OR IMPLIED, INCLUDING BUT NOT LIMITED TO THE WARRANTIES OF
 * MERCHANTABILITY, FITNESS FOR A PARTICULAR PURPOSE AND
 * NONINFRINGEMENT. IN NO EVENT SHALL THE AUTHORS OR COPYRIGHT HOLDERS BE
 * LIABLE FOR ANY CLAIM, DAMAGES OR OTHER LIABILITY, WHETHER IN AN ACTION
 * OF CONTRACT, TORT OR OTHERWISE, ARISING FROM, OUT OF OR IN CONNECTION
 * WITH THE SOFTWARE OR THE USE OR OTHER DEALINGS IN THE SOFTWARE. 
 */

/* Multi-Level Single-Linkage (MLSL) algorithm for
   global optimization by random local optimizations (a multistart algorithm
   with "clustering" to avoid repeated detection of the same local minimum), 
   modified to optionally use a Sobol' low-discrepancy sequence (LDS) instead 
   of pseudorandom numbers.  See:

   A. H. G. Rinnooy Kan and G. T. Timmer, "Stochastic global optimization
   methods," Mathematical Programming, vol. 39, p. 27-78 (1987).
       [ actually 2 papers -- part I: clustering methods (p. 27), then 
                              part II: multilevel methods (p. 57) ]

   and also:

   Sergei Kucherenko and Yury Sytsko, "Application of deterministic
   low-discrepancy sequences in global optimization," Computational
   Optimization and Applications, vol. 30, p. 297-318 (2005).

   Compared to the above papers, I made a couple other modifications
   to the algorithm besides the use of a LDS.

   1) first, the original algorithm suggests discarding points
      within a *fixed* distance of the boundaries or of previous
      local minima; I changed this to a distance that decreases with,
      iteration, proportional to the same threshold radius used
      for clustering.  (In the case of the boundaries, I make
      the proportionality constant rather small as well.)

   2) Kan and Timmer suggest using fancy "spiral-search" algorithms
      to quickly locate nearest-neighbor points, reducing the
      overall time for N sample points from O(N^2) to O(N log N)
      However, recent papers seem to show that such schemes (kd trees,
      etcetera) become inefficient for high-dimensional spaces (d > 20),
      and finding a better approach seems to be an open question.  Therefore,
      since I am mainly interested in MLSL for high-dimensional problems
      (in low dimensions we have DIRECT etc.), I punted on this question
      for now.  In practice, O(N^2) (which does not count the #points
      evaluated in local searches) does not seem too bad if the objective
      function is expensive.

*/

#include <stdlib.h>
#include <math.h>
#include <string.h>

#include "redblack.h"
#include "mlsl.h"

/* data structure for each random/quasirandom point in the population */
typedef struct {
     double f; /* function value at x */
     int minimized; /* if we have already minimized starting from x */
     double closest_pt_d; /* distance^2 to closest pt with smaller f */
     double closest_lm_d; /* distance^2 to closest lm with smaller f*/
     double x[1]; /* array of length n (K&R struct hack) */
} pt;

/* all of the data used by the various mlsl routines...it's
   not clear in hindsight that we need to put all of this in a data
   structure since most of the work occurs in a single routine,
   but it doesn't hurt us */
typedef struct {
     int n; /* # dimensions */
     const double *lb, *ub;
     nlopt_stopping *stop; /* stopping criteria */
     nlopt_func f; void *f_data;

     rb_tree pts; /* tree of points (k == pt), sorted by f */
     rb_tree lms; /* tree of local minimizers, sorted by function value
		     (k = array of length d+1, [0] = f, [1..d] = x) */

     nlopt_sobol s; /* sobol data for LDS point generation, or NULL
		       to use pseudo-random numbers */

     double R_prefactor, dlm, dbound, gamma; /* parameters of MLSL */
     int N; /* number of pts to add per iteration */
} mlsl_data;

/* comparison routines to sort the red-black trees by function value */
static int pt_compare(rb_key p1_, rb_key p2_)
{
     pt *p1 = (pt *) p1_;
     pt *p2 = (pt *) p2_;
     if (p1->f < p2->f) return -1;
     if (p1->f > p2->f) return +1;
     return 0;
}
static int lm_compare(double *k1, double *k2)
{
     if (*k1 < *k2) return -1;
     if (*k1 > *k2) return +1;
     return 0;
}

/* Euclidean distance |x1 - x2|^2 */
static double distance2(int n, const double *x1, const double *x2)
{
     int i;
     double d = 0.;
     for (i = 0; i < n; ++i) {
	  double dx = x1[i] - x2[i];
	  d += dx * dx;
     }
     return d;
}

/* find the closest pt to p with a smaller function value;
   this function is called when p is first added to our tree */
static void find_closest_pt(int n, rb_tree *pts, pt *p)
{
     rb_node *node = rb_tree_find_lt(pts, (rb_key) p);
     double closest_d = HUGE_VAL;
     while (node) {
	  double d = distance2(n, p->x, ((pt *) node->k)->x);
	  if (d < closest_d) closest_d = d;
	  node = rb_tree_pred(node);
     }
     p->closest_pt_d = closest_d;
}

/* find the closest local minimizer (lm) to p with a smaller function value;
   this function is called when p is first added to our tree */
static void find_closest_lm(int n, rb_tree *lms, pt *p)
{
     rb_node *node = rb_tree_find_lt(lms, &p->f);
     double closest_d = HUGE_VAL;
     while (node) {
	  double d = distance2(n, p->x, node->k+1);
	  if (d < closest_d) closest_d = d;
	  node = rb_tree_pred(node);
     }
     p->closest_lm_d = closest_d;
}

/* given newpt, which presumably has just been added to our
   tree, update all pts with a greater function value in case
   newpt is closer to them than their previous closest_pt ...
   we can ignore already-minimized points since we never do
   local minimization from the same point twice */
static void pts_update_newpt(int n, rb_tree *pts, pt *newpt)
{
     rb_node *node = rb_tree_find_gt(pts, (rb_key) newpt);
     while (node) {
	  pt *p = (pt *) node->k;
	  if (!p->minimized) {
	       double d = distance2(n, newpt->x, p->x);
	       if (d < p->closest_pt_d) p->closest_pt_d = d;
	  }
	  node = rb_tree_succ(node);
     }
}

/* given newlm, which presumably has just been added to our
   tree, update all pts with a greater function value in case
   newlm is closer to them than their previous closest_lm ...
   we can ignore already-minimized points since we never do
   local minimization from the same point twice */
static void pts_update_newlm(int n, rb_tree *pts, double *newlm)
{
     pt tmp_pt;
     rb_node *node;
     tmp_pt.f = newlm[0];
     node = rb_tree_find_gt(pts, (rb_key) &tmp_pt);
     while (node) {
	  pt *p = (pt *) node->k;
	  if (!p->minimized) {
	       double d = distance2(n, newlm+1, p->x);
	       if (d < p->closest_lm_d) p->closest_lm_d = d;
	  }
	  node = rb_tree_succ(node);
     }
}

static int is_potential_minimizer(mlsl_data *mlsl, pt *p,
				  double dpt_min,
				  double dlm_min,
				  double dbound_min)
{
     int i, n = mlsl->n;
     const double *lb = mlsl->lb;
     const double *ub = mlsl->ub;
     const double *x = p->x;

     if (p->minimized)
	  return 0;

     if (p->closest_pt_d <= dpt_min*dpt_min)
	  return 0;

     if (p->closest_lm_d <= dlm_min*dlm_min)
	  return 0;

     for (i = 0; i < n; ++i)
	  if ((x[i] - lb[i] <= dbound_min || ub[i] - x[i] <= dbound_min)
	      && ub[i] - lb[i] > dbound_min)
	       return 0;

     return 1;
}

#define K2PI (6.2831853071795864769252867665590057683943388)

/* compute Gamma(1 + n/2)^{1/n} ... this is a constant factor
   used in MLSL as part of the minimum-distance cutoff*/
static double gam(int n)
{
     /* use Stirling's approximation:
	Gamma(1 + z) ~ sqrt(2*pi*z) * z^z / exp(z)
        ... this is more than accurate enough for our purposes
            (error in gam < 15% for d=1, < 4% for d=2, < 2% for d=3, ...)
            and avoids overflow problems because we can combine it with
	    the ^{1/n} exponent */
     double z = n/2;
     return sqrt(pow(K2PI * z, 1.0/n) * z) * exp(-0.5);
}

static pt *alloc_pt(int n)
{
     pt *p = (pt *) malloc(sizeof(pt) + (n-1) * sizeof(double));
     if (p) {
	  p->minimized = 0;
	  p->closest_pt_d = HUGE_VAL;
	  p->closest_lm_d = HUGE_VAL;
     }
     return p;
}

/* wrapper around objective function that increments evaluation count */
static double fcount(unsigned n, const double *x, double *grad, void *p_)
{
     mlsl_data *p = (mlsl_data *) p_;
     ++ *(p->stop->nevals_p);
     return p->f(n, x, grad, p->f_data);
}

static void get_minf(mlsl_data *d, double *minf, double *x)
{
     rb_node *node = rb_tree_min(&d->pts);
     if (node) {
	  *minf = ((pt *) node->k)->f;
	  memcpy(x, ((pt *) node->k)->x, sizeof(double) * d->n);
     }
     node = rb_tree_min(&d->lms);
     if (node && node->k[0] < *minf) {
	  *minf = node->k[0];
	  memcpy(x, node->k + 1, sizeof(double) * d->n);
     }
}

#define MIN(a,b) ((a) < (b) ? (a) : (b))

#define MLSL_SIGMA 2. /* MLSL sigma parameter, using value from the papers */
#define MLSL_GAMMA 0.3 /* MLSL gamma parameter (FIXME: what should it be?) */

nlopt_result mlsl_minimize(int n, nlopt_func f, void *f_data,
			   const double *lb, const double *ub, /* bounds */
			   double *x, /* in: initial guess, out: minimizer */
			   double *minf,
			   nlopt_stopping *stop,
			   nlopt_opt local_opt,
			   int Nsamples, /* #samples/iteration (0=default) */
			   int lds) /* random or low-discrepancy seq. (lds) */
{
     nlopt_result ret = NLOPT_SUCCESS;
     mlsl_data d;
     int i;
     pt *p;

     if (!Nsamples)
	  d.N = 4; /* FIXME: what is good number of samples per iteration? */
     else
	  d.N = Nsamples;
     if (d.N < 1) {
         nlopt_stop_msg(stop, "population %d is too small", d.N);
         return NLOPT_INVALID_ARGS;
     }

     d.n = n;
     d.lb = lb; d.ub = ub;
     d.stop = stop;
     d.f = f; d.f_data = f_data;
     rb_tree_init(&d.pts, pt_compare);
     rb_tree_init(&d.lms, lm_compare);
     d.s = lds ? nlopt_sobol_create((unsigned) n) : NULL;

     nlopt_set_min_objective(local_opt, fcount, &d);
     nlopt_set_lower_bounds(local_opt, lb);
     nlopt_set_upper_bounds(local_opt, ub);
     nlopt_set_stopval(local_opt, stop->minf_max);

     d.gamma = MLSL_GAMMA;

     d.R_prefactor = sqrt(2./K2PI) * pow(gam(n) * MLSL_SIGMA, 1.0/n);
     for (i = 0; i < n; ++i)
	  d.R_prefactor *= pow(ub[i] - lb[i], 1.0/n);

     /* MLSL also suggests setting some minimum distance from points
	to previous local minimiza and to the boundaries; I don't know
	how to choose this as a fixed number, so I set it proportional
	to R; see also the comments at top.  dlm and dbound are the
	proportionality constants. */
     d.dlm = 1.0; /* min distance/R to local minima (FIXME: good value?) */
     d.dbound = 1e-6; /* min distance/R to ub/lb boundaries (good value?) */
     

     p = alloc_pt(n);
     if (!p) { ret = NLOPT_OUT_OF_MEMORY; goto done; }

     /* FIXME: how many sobol points to skip, if any? */
     nlopt_sobol_skip(d.s, (unsigned) (10*n+d.N), p->x);

     memcpy(p->x, x, n * sizeof(double));
     p->f = f(n, x, NULL, f_data);
     ++ *(stop->nevals_p);
     if (!rb_tree_insert(&d.pts, (rb_key) p)) { 
	  free(p); ret = NLOPT_OUT_OF_MEMORY; 
     }
     if (nlopt_stop_forced(stop)) ret = NLOPT_FORCED_STOP;
     else if (nlopt_stop_evals(stop)) ret = NLOPT_MAXEVAL_REACHED;
     else if (nlopt_stop_time(stop)) ret = NLOPT_MAXTIME_REACHED;
     else if (p->f < stop->minf_max) ret = NLOPT_MINF_MAX_REACHED;

     while (ret == NLOPT_SUCCESS) {
	  rb_node *node;
	  double R;

	  get_minf(&d, minf, x);

	  /* sampling phase: add random/quasi-random points */
	  for (i = 0; i < d.N && ret == NLOPT_SUCCESS; ++i) {
	       p = alloc_pt(n);
	       if (!p) { ret = NLOPT_OUT_OF_MEMORY; goto done; }
	       if (d.s) nlopt_sobol_next(d.s, p->x, lb, ub);
	       else { /* use random points instead of LDS */
		    int j;
		    for (j = 0; j < n; ++j) p->x[j] = nlopt_urand(lb[j],ub[j]);
	       }
	       p->f = f(n, p->x, NULL, f_data);
	       ++ *(stop->nevals_p);
	       if (!rb_tree_insert(&d.pts, (rb_key) p)) { 
		    free(p); ret = NLOPT_OUT_OF_MEMORY;
	       }
	       if (nlopt_stop_forced(stop)) ret = NLOPT_FORCED_STOP;
	       else if (nlopt_stop_evals(stop)) ret = NLOPT_MAXEVAL_REACHED;
	       else if (nlopt_stop_time(stop)) ret = NLOPT_MAXTIME_REACHED;
	       else if (p->f < stop->minf_max) ret = NLOPT_MINF_MAX_REACHED;
	       else {
		    find_closest_pt(n, &d.pts, p);
		    find_closest_lm(n, &d.lms, p);
		    pts_update_newpt(n, &d.pts, p);
	       }
	  }

	  /* distance threshhold parameter R in MLSL */
	  R = d.R_prefactor 
	       * pow(log((double) d.pts.N) / d.pts.N, 1.0 / n);

	  /* local search phase: do local opt. for promising points */
	  node = rb_tree_min(&d.pts);
	  for (i = (int) (ceil(d.gamma * d.pts.N) + 0.5); 
	       node && i > 0 && ret == NLOPT_SUCCESS; --i) {
	       p = (pt *) node->k;
	       if (is_potential_minimizer(&d, p, 
					  R, d.dlm*R, d.dbound*R)) {
		    nlopt_result lret;
		    double *lm;
		    double t = nlopt_seconds();

		    if (nlopt_stop_forced(stop)) {
			 ret = NLOPT_FORCED_STOP; break;
		    }
		    if (nlopt_stop_evals(stop)) {
                         ret = NLOPT_MAXEVAL_REACHED; break;
		    }
		    if (stop->maxtime > 0 &&
			t - stop->start >= stop->maxtime) {
			 ret = NLOPT_MAXTIME_REACHED; break;
		    }
		    lm = (double *) malloc(sizeof(double) * (n+1));
		    if (!lm) { ret = NLOPT_OUT_OF_MEMORY; goto done; }
		    memcpy(lm+1, p->x, sizeof(double) * n);
		    lret = nlopt_optimize_limited(local_opt, lm+1, lm,
						  stop->maxeval - *(stop->nevals_p),
						  stop->maxtime -
						  (t - stop->start));
		    p->minimized = 1;
		    if (lret < 0) { free(lm); ret = lret; goto done; }
		    if (!rb_tree_insert(&d.lms, lm)) { 
			 free(lm); ret = NLOPT_OUT_OF_MEMORY;
		    }
		    else if (nlopt_stop_forced(stop)) ret = NLOPT_FORCED_STOP;
		    else if (*lm < stop->minf_max) 
			 ret = NLOPT_MINF_MAX_REACHED;
		    else if (nlopt_stop_evals(stop))
			 ret = NLOPT_MAXEVAL_REACHED;
		    else if (nlopt_stop_time(stop))
			 ret = NLOPT_MAXTIME_REACHED;
		    else
			 pts_update_newlm(n, &d.pts, lm);
	       }

	       /* TODO: additional stopping criteria based
		  e.g. on improvement in function values, etc? */
	       
	       node = rb_tree_succ(node);
	  }
     }

     get_minf(&d, minf, x);

 done:
     nlopt_sobol_destroy(d.s);
     rb_tree_destroy_with_keys(&d.lms);
     rb_tree_destroy_with_keys(&d.pts);
     return ret;
}
```
