## Supplementary material for "RNA covariation at helix-level resolution for the identification of evolutionarily conserved RNA structure": README

```
This is my implementation of the "Multi-Level Single-Linkage" (MLSL)
algorithm for global optimization by random local optimizations (a
multistart algorithm with "clustering" to avoid repeated detection of
the same local minimum), modified to optionally use a Sobol'
low-discrepancy sequence (LDS) instead of pseudorandom numbers.  See:

   A. H. G. Rinnooy Kan and G. T. Timmer, "Stochastic global optimization
   methods," Mathematical Programming, vol. 39, p. 27-78 (1987).
       [ actually 2 papers -- part I: clustering methods (p. 27), then 
                              part II: multilevel methods (p. 57) ]

and also:

   Sergei Kucherenko and Yury Sytsko, "Application of deterministic
   low-discrepancy sequences in global optimization," Computational
   Optimization and Applications, vol. 30, p. 297-318 (2005).

It is under the same MIT license as the rest of my code in NLopt (see
../COPYRIGHT).

Steven G. Johnson
September 2007
```
