## Supplementary material for "RNA covariation at helix-level resolution for the identification of evolutionarily conserved RNA structure": ccsa_quadratic.c

```
/* Copyright (c) 2007-2014 Massachusetts Institute of Technology
 *
 * Permission is hereby granted, free of charge, to any person obtaining
 * a copy of this software and associated documentation files (the
 * "Software"), to deal in the Software without restriction, including
 * without limitation the rights to use, copy, modify, merge, publish,
 * distribute, sublicense, and/or sell copies of the Software, and to
 * permit persons to whom the Software is furnished to do so, subject to
 * the following conditions:
 * 
 * The above copyright notice and this permission notice shall be
 * included in all copies or substantial portions of the Software.
 * 
 * THE SOFTWARE IS PROVIDED "AS IS", WITHOUT WARRANTY OF ANY KIND,
 * EXPRESS OR IMPLIED, INCLUDING BUT NOT LIMITED TO THE WARRANTIES OF
 * MERCHANTABILITY, FITNESS FOR A PARTICULAR PURPOSE AND
 * NONINFRINGEMENT. IN NO EVENT SHALL THE AUTHORS OR COPYRIGHT HOLDERS BE
 * LIABLE FOR ANY CLAIM, DAMAGES OR OTHER LIABILITY, WHETHER IN AN ACTION
 * OF CONTRACT, TORT OR OTHERWISE, ARISING FROM, OUT OF OR IN CONNECTION
 * WITH THE SOFTWARE OR THE USE OR OTHER DEALINGS IN THE SOFTWARE. 
 */

/* In this file we implement Svanberg's CCSA algorithm with the
   simple linear approximation + quadratic penalty function.

   We also allow the user to specify an optional "preconditioner": an
   approximate Hessian (which must be symmetric & positive
   semidefinite) that can be added into the approximation.  [X. Liang
   and I went through the convergence proof in Svanberg's paper 
   and it does not seem to be modified by such preconditioning, as
   long as the preconditioner eigenvalues are bounded above for all x.]

   For the non-preconditioned case the trust-region subproblem is
   separable and can be solved by a dual method.  For the preconditioned
   case the subproblem is still convex but in general is non-separable
   so we solve by calling the same algorithm recursively, under the
   assumption that the subproblem objective is cheap to evaluate.
*/

#include <stdlib.h>
#include <math.h>
#include <string.h>
#include <stdio.h>

#include "mma.h"
#include "nlopt-util.h"

unsigned ccsa_verbose = 0; /* > 0 for verbose output */

#define MIN(a,b) ((a) < (b) ? (a) : (b))
#define MAX(a,b) ((a) > (b) ? (a) : (b))

/* magic minimum value for rho in CCSA ... the 2002 paper says it should
   be a "fixed, strictly positive `small' number, e.g. 1e-5"
   ... grrr, I hate these magic numbers, which seem like they
   should depend on the objective function in some way ... in particular,
   note that rho is dimensionful (= dimensions of objective function) */
#define CCSA_RHOMIN 1e-5

/***********************************************************************/
/* function for CCSA's dual solution of the approximate problem */

typedef struct {
     int count; /* evaluation count, incremented each call */
     unsigned n; /* must be set on input to dimension of x */
     const double *x, *lb, *ub, *sigma, *dfdx; /* arrays of length n */
     const double *dfcdx; /* m-by-n array of fc gradients */
     double fval, rho; /* must be set on input */
     const double *fcval, *rhoc; /* arrays of length m */
     double *xcur; /* array of length n, output each time */
     double gval, wval, *gcval; /* output each time (array length m) */
     nlopt_precond pre; void *pre_data;
     nlopt_precond *prec; void **prec_data; /* length = # constraints */
     double *scratch; /* length = 2*n */
} dual_data;

static double sqr(double x) { return x * x; }

static double dual_func(unsigned m, const double *y, double *grad, void *d_)
{
     dual_data *d = (dual_data *) d_;
     unsigned n = d->n;
     const double *x = d->x, *lb = d->lb, *ub = d->ub, *sigma = d->sigma, 
	  *dfdx = d->dfdx;
     const double *dfcdx = d->dfcdx;
     double rho = d->rho, fval = d->fval;
     const double *rhoc = d->rhoc, *fcval = d->fcval;
     double *xcur = d->xcur;
     double *gcval = d->gcval;
     unsigned i, j;
     double val;

     d->count++;

     val = d->gval = fval;
     d->wval = 0;
     for (i = 0; i < m; ++i) 
	  val += y[i] * (gcval[i] = fcval[i]);

     for (j = 0; j < n; ++j) {
	  double u, v, dx, sigma2, dx2, dx2sig;

	  /* first, compute xcur[j] = x+dx for y.  Because this objective is
	     separable, we can minimize over x analytically, and the minimum
	     dx is given by the solution of a linear equation
	             u dx + v sigma^2 = 0, i.e. dx = -sigma^2 v/u
	     where u and v are defined by the sums below.  However,
	     we also have to check that |dx| <= sigma and that
	     lb <= x+dx <= ub. */

	  if (sigma[j] == 0) { /* special case for lb[i] == ub[i] dims, dx=0 */
	       xcur[j] = x[j];
	       continue;
	  }

	  u = rho;
	  v = dfdx[j];
	  for (i = 0; i < m; ++i) {
	       u += rhoc[i] * y[i];
	       v += dfcdx[i*n + j] * y[i];
	  }
	  dx = -(sigma2 = sqr(sigma[j])) * v/u;

	  /* if dx is out of bounds, we are guaranteed by convexity
	     that the minimum is at the bound on the side of dx */
	  if (fabs(dx) > sigma[j]) dx = copysign(sigma[j], dx);
	  xcur[j] = x[j] + dx;
	  if (xcur[j] > ub[j]) xcur[j] = ub[j];
	  else if (xcur[j] < lb[j]) xcur[j] = lb[j];
	  dx = xcur[j] - x[j];
	  
	  /* function value: */
	  dx2 = dx * dx;
	  val += v * dx + 0.5 * u * dx2 / sigma2;

	  /* update gval, wval, gcval (approximant functions) */
	  d->gval += dfdx[j] * dx + rho * (dx2sig = 0.5*dx2/sigma2);
	  d->wval += dx2sig;
	  for (i = 0; i < m; ++i)
	       gcval[i] += dfcdx[i*n+j] * dx + rhoc[i] * dx2sig;
     }

     /* gradient is easy to compute: since we are at a minimum x (dval/dx=0),
	we only need the partial derivative with respect to y, and
	we negate because we are maximizing: */
     if (grad) for (i = 0; i < m; ++i) grad[i] = -gcval[i];
     return -val;
}

/***********************************************************************/

/* compute g(x - x0) and its gradient */
static double gfunc(unsigned n, double f, const double *dfdx,
		    double rho, const double *sigma,
		    const double *x0, 
		    nlopt_precond pre, void *pre_data, double *scratch,
		    const double *x, double *grad)
{
     double *dx = scratch, *Hdx = scratch + n;
     double val = f;
     unsigned j;

     for (j = 0; j < n; ++j) {
	  double sigma2inv = 1.0 / sqr(sigma[j]);
	  dx[j] = x[j] - x0[j];
	  val += dfdx[j] * dx[j] + (0.5*rho) * sqr(dx[j]) * sigma2inv;
	  if (grad) grad[j] = dfdx[j] + rho * dx[j] * sigma2inv;
     }

     if (pre) {
	  pre(n, x0, dx, Hdx, pre_data);
	  for (j = 0; j < n; ++j)
	       val += 0.5 * dx[j] * Hdx[j];
	  if (grad)
	       for (j = 0; j < n; ++j)
		    grad[j] += Hdx[j];
     }

     return val;
}

static double g0(unsigned n, const double *x, double *grad, void *d_)
{
     dual_data *d = (dual_data *) d_;
     d->count++;
     return gfunc(n, d->fval, d->dfdx, d->rho, d->sigma,
		  d->x,
		  d->pre, d->pre_data, d->scratch,
		  x, grad);
}


static void gi(unsigned m, double *result,
	       unsigned n, const double *x, double *grad, void *d_)
{
     dual_data *d = (dual_data *) d_;
     unsigned i;
     for (i = 0; i < m; ++i)
	  result[i] = gfunc(n, d->fcval[i], d->dfcdx + i*n, d->rhoc[i],
			    d->sigma,
			    d->x,
			    d->prec ? d->prec[i] : NULL, 
			    d->prec_data ? d->prec_data[i] : NULL,
			    d->scratch,
			    x, grad);
}


/***********************************************************************/

nlopt_result ccsa_quadratic_minimize(
     unsigned n, nlopt_func f, void *f_data,
     unsigned m, nlopt_constraint *fc,

     nlopt_precond pre, 

     const double *lb, const double *ub, /* bounds */
     double *x, /* in: initial guess, out: minimizer */
     double *minf,
     nlopt_stopping *stop,
     nlopt_opt dual_opt)
{
     nlopt_result ret = NLOPT_SUCCESS;
     double *xcur, rho, *sigma, *dfdx, *dfdx_cur, *xprev, *xprevprev, fcur;
     double *dfcdx, *dfcdx_cur;
     double *fcval, *fcval_cur, *rhoc, *gcval, *y, *dual_lb, *dual_ub;
     double *pre_lb = NULL, *pre_ub = NULL;
     unsigned i, ifc, j, k = 0;
     dual_data dd;
     int feasible;
     double infeasibility;
     unsigned mfc;
     unsigned no_precond;
     nlopt_opt pre_opt = NULL;

     m = nlopt_count_constraints(mfc = m, fc);
     if (nlopt_get_dimension(dual_opt) != m) {
         nlopt_stop_msg(stop, "dual optimizer has wrong dimension %d != %d",
                        nlopt_get_dimension(dual_opt), m);
         return NLOPT_INVALID_ARGS;
     }
     sigma = (double *) malloc(sizeof(double) * (6*n + 2*m*n + m*7));
     if (!sigma) return NLOPT_OUT_OF_MEMORY;
     dfdx = sigma + n;
     dfdx_cur = dfdx + n;
     xcur = dfdx_cur + n;
     xprev = xcur + n;
     xprevprev = xprev + n;
     fcval = xprevprev + n;
     fcval_cur = fcval + m;
     rhoc = fcval_cur + m;
     gcval = rhoc + m;
     dual_lb = gcval + m;
     dual_ub = dual_lb + m;
     y = dual_ub + m;
     dfcdx = y + m;
     dfcdx_cur = dfcdx + m*n;

     dd.n = n;
     dd.x = x;
     dd.lb = lb;
     dd.ub = ub;
     dd.sigma = sigma;
     dd.dfdx = dfdx;
     dd.dfcdx = dfcdx;
     dd.fcval = fcval;
     dd.rhoc = rhoc;
     dd.xcur = xcur;
     dd.gcval = gcval;
     dd.pre = pre; dd.pre_data = f_data;
     dd.prec = NULL; dd.prec_data = NULL;
     dd.scratch = NULL;

     if (m) {
	  dd.prec = (nlopt_precond *) malloc(sizeof(nlopt_precond) * m);
	  dd.prec_data = (void **) malloc(sizeof(void *) * m);
	  if (!dd.prec || !dd.prec_data) {
	       ret = NLOPT_OUT_OF_MEMORY;
	       goto done;
	  }
	  for (i = ifc = 0; ifc < mfc; ++ifc) {
	       unsigned inext = i + fc[ifc].m;
	       for (; i < inext; ++i) {
		    dd.prec[i] = fc[ifc].pre;
		    dd.prec_data[i] = fc[ifc].f_data;
	       }
	  }
     }

     no_precond = pre == NULL;
     if (dd.prec)
	  for (i = 0; i < m; ++i)
	       no_precond = no_precond && dd.prec[i] == NULL;

     if (!no_precond) {
	  dd.scratch = (double*) malloc(sizeof(double) * (4*n));
	  if (!dd.scratch) {
	       free(sigma);
	       return NLOPT_OUT_OF_MEMORY;
	  }
	  pre_lb = dd.scratch + 2*n;
	  pre_ub = pre_lb + n;

	  pre_opt = nlopt_create(nlopt_get_algorithm(dual_opt), n);
	  if (!pre_opt) { 
              nlopt_stop_msg(stop, "failure creating precond. optimizer");
              ret = NLOPT_FAILURE;
              goto done;
          }
	  ret = nlopt_set_min_objective(pre_opt, g0, &dd);
	  if (ret < 0) goto done;
	  ret = nlopt_add_inequality_mconstraint(pre_opt, m, gi, &dd, NULL);
	  if (ret < 0) goto done;
	  ret = nlopt_set_ftol_rel(pre_opt, nlopt_get_ftol_rel(dual_opt));
	  if (ret < 0) goto done;
	  ret = nlopt_set_ftol_abs(pre_opt, nlopt_get_ftol_abs(dual_opt));
	  if (ret < 0) goto done;
	  ret = nlopt_set_maxeval(pre_opt, nlopt_get_maxeval(dual_opt));
	  if (ret < 0) goto done;
     }
     
     for (j = 0; j < n; ++j) {
	  if (nlopt_isinf(ub[j]) || nlopt_isinf(lb[j]))
	       sigma[j] = 1.0; /* arbitrary default */
	  else
	       sigma[j] = 0.5 * (ub[j] - lb[j]);
     }
     rho = 1.0;
     for (i = 0; i < m; ++i) {
	  rhoc[i] = 1.0;
	  dual_lb[i] = y[i] = 0.0;
	  dual_ub[i] = HUGE_VAL;
     }

     dd.fval = fcur = *minf = f(n, x, dfdx, f_data);
     ++ *(stop->nevals_p);
     memcpy(xcur, x, sizeof(double) * n);
     if (nlopt_stop_forced(stop)) { ret = NLOPT_FORCED_STOP; goto done; }

     feasible = 1; infeasibility = 0;
     for (i = ifc = 0; ifc < mfc; ++ifc) {
	  nlopt_eval_constraint(fcval + i, dfcdx + i*n,
				fc + ifc, n, x);
	  i += fc[ifc].m;
	  if (nlopt_stop_forced(stop)) { ret = NLOPT_FORCED_STOP; goto done; }
     }
     for (i = 0; i < m; ++i) {
	  feasible = feasible && fcval[i] <= 0;
	  if (fcval[i] > infeasibility) infeasibility = fcval[i];
     }
     /* For non-feasible initial points, set a finite (large)
	upper-bound on the dual variables.  What this means is that,
	if no feasible solution is found from the dual problem, it
	will minimize the dual objective with the unfeasible
	constraint weighted by 1e40 -- basically, minimizing the
	unfeasible constraint until it becomes feasible or until we at
	least obtain a step towards a feasible point.
	
	Svanberg suggested a different approach in his 1987 paper, basically
	introducing additional penalty variables for unfeasible constraints,
	but this is easier to implement and at least as efficient. */
     if (!feasible)
	  for (i = 0; i < m; ++i) dual_ub[i] = 1e40;

     nlopt_set_min_objective(dual_opt, dual_func, &dd);
     nlopt_set_lower_bounds(dual_opt, dual_lb);
     nlopt_set_upper_bounds(dual_opt, dual_ub);
     nlopt_set_stopval(dual_opt, -HUGE_VAL);
     nlopt_remove_inequality_constraints(dual_opt);
     nlopt_remove_equality_constraints(dual_opt);

     while (1) { /* outer iterations */
	  double fprev = fcur;
	  if (nlopt_stop_forced(stop)) ret = NLOPT_FORCED_STOP;
	  else if (nlopt_stop_evals(stop)) ret = NLOPT_MAXEVAL_REACHED;
	  else if (nlopt_stop_time(stop)) ret = NLOPT_MAXTIME_REACHED;
	  else if (feasible && *minf < stop->minf_max) 
	       ret = NLOPT_MINF_MAX_REACHED;
	  if (ret != NLOPT_SUCCESS) goto done;
	  if (++k > 1) memcpy(xprevprev, xprev, sizeof(double) * n);
	  memcpy(xprev, xcur, sizeof(double) * n);

	  while (1) { /* inner iterations */
	       double min_dual, infeasibility_cur;
	       int feasible_cur, inner_done;
	       unsigned save_verbose;
	       nlopt_result reti;

	       if (no_precond) {
		    /* solve dual problem */
		    dd.rho = rho; dd.count = 0;
		    save_verbose = ccsa_verbose;
		    ccsa_verbose = 0; /* no recursive verbosity */
		    reti = nlopt_optimize_limited(dual_opt, y, &min_dual,
						  0,
						  stop->maxtime 
						  - (nlopt_seconds() 
						     - stop->start));
		    ccsa_verbose = save_verbose;
		    if (reti < 0 || reti == NLOPT_MAXTIME_REACHED) {
			 ret = reti;
			 goto done;
		    }
		    
		    dual_func(m, y, NULL, &dd); /* evaluate final xcur etc. */
	       }
	       else {
		    double pre_min;
		    for (j = 0; j < n; ++j) {
			 pre_lb[j] = MAX(lb[j], x[j] - sigma[j]);
			 pre_ub[j] = MIN(ub[j], x[j] + sigma[j]);
			 xcur[j] = x[j];
		    }
		    nlopt_set_lower_bounds(pre_opt, pre_lb);
		    nlopt_set_upper_bounds(pre_opt, pre_ub);

		    dd.rho = rho; dd.count = 0;
		    save_verbose = ccsa_verbose;
		    ccsa_verbose = 0; /* no recursive verbosity */
		    reti = nlopt_optimize_limited(pre_opt, xcur, &pre_min,
						  0, stop->maxtime
                                                  - (nlopt_seconds()
                                                     - stop->start));
		    ccsa_verbose = save_verbose;
		    if (reti < 0 || reti == NLOPT_MAXTIME_REACHED) {
			 ret = reti;
			 goto done;
		    }

		    /* evaluate final xcur etc */
		    dd.gval = g0(n, xcur, NULL, &dd);
		    gi(m, dd.gcval, n, xcur, NULL, &dd);
	       }

	       if (ccsa_verbose) {
		    printf("CCSA dual converged in %d iters to g=%g:\n",
			   dd.count, dd.gval);
		    for (i = 0; i < MIN(ccsa_verbose, m); ++i)
			 printf("    CCSA y[%u]=%g, gc[%u]=%g\n",
				i, y[i], i, dd.gcval[i]);
	       }

	       fcur = f(n, xcur, dfdx_cur, f_data);
	       ++ *(stop->nevals_p);
	       if (nlopt_stop_forced(stop)) { 
		    ret = NLOPT_FORCED_STOP; goto done; }
	       feasible_cur = 1; infeasibility_cur = 0;
	       inner_done = dd.gval >= fcur;
	       for (i = ifc = 0; ifc < mfc; ++ifc) {
		    nlopt_eval_constraint(fcval_cur + i, dfcdx_cur + i*n,
					  fc + ifc, n, xcur);
		    i += fc[ifc].m;
		    if (nlopt_stop_forced(stop)) { 
			 ret = NLOPT_FORCED_STOP; goto done; }
	       }
	       for (i = ifc = 0; ifc < mfc; ++ifc) {
		    unsigned i0 = i, inext = i + fc[ifc].m;
		    for (; i < inext; ++i) {
			 feasible_cur = feasible_cur 
			      && fcval_cur[i] <= fc[ifc].tol[i-i0];
			 inner_done = inner_done && 
			      (dd.gcval[i] >= fcval_cur[i]);
			 if (fcval_cur[i] > infeasibility_cur)
			      infeasibility_cur = fcval_cur[i];
		    }
	       }

	       if ((fcur < *minf && (inner_done || feasible_cur || !feasible))
		    || (!feasible && infeasibility_cur < infeasibility)) {
		    if (ccsa_verbose && !feasible_cur)
			 printf("CCSA - using infeasible point?\n");
		    dd.fval = *minf = fcur;
		    infeasibility = infeasibility_cur;
		    memcpy(fcval, fcval_cur, sizeof(double)*m);
		    memcpy(x, xcur, sizeof(double)*n);
		    memcpy(dfdx, dfdx_cur, sizeof(double)*n);
		    memcpy(dfcdx, dfcdx_cur, sizeof(double)*n*m);
		    
		    /* once we have reached a feasible solution, the
		       algorithm should never make the solution infeasible
		       again (if inner_done), although the constraints may
		       be violated slightly by rounding errors etc. so we
		       must be a little careful about checking feasibility */
		    if (infeasibility_cur == 0) {
			 if (!feasible) { /* reset upper bounds to infin. */
			      for (i = 0; i < m; ++i) dual_ub[i] = HUGE_VAL;
			      nlopt_set_upper_bounds(dual_opt, dual_ub);
			 }
			 feasible = 1;
		    }

	       }
	       if (nlopt_stop_forced(stop)) ret = NLOPT_FORCED_STOP;
	       else if (nlopt_stop_evals(stop)) ret = NLOPT_MAXEVAL_REACHED;
	       else if (nlopt_stop_time(stop)) ret = NLOPT_MAXTIME_REACHED;
	       else if (feasible && *minf < stop->minf_max) 
		    ret = NLOPT_MINF_MAX_REACHED;
	       if (ret != NLOPT_SUCCESS) goto done;

	       if (inner_done) break;

	       if (fcur > dd.gval)
		    rho = MIN(10*rho, 1.1 * (rho + (fcur-dd.gval) / dd.wval));
	       for (i = 0; i < m; ++i)
		    if (fcval_cur[i] > dd.gcval[i])
			 rhoc[i] = 
			      MIN(10*rhoc[i], 
				  1.1 * (rhoc[i] + (fcval_cur[i]-dd.gcval[i]) 
					 / dd.wval));
	       
	       if (ccsa_verbose)
		    printf("CCSA inner iteration: rho -> %g\n", rho);
	       for (i = 0; i < MIN(ccsa_verbose, m); ++i)
		    printf("                CCSA rhoc[%u] -> %g\n", i,rhoc[i]);
	  }

	  if (nlopt_stop_ftol(stop, fcur, fprev))
	       ret = NLOPT_FTOL_REACHED;
	  if (nlopt_stop_x(stop, xcur, xprev))
	       ret = NLOPT_XTOL_REACHED;
	  if (ret != NLOPT_SUCCESS) goto done;
	       
	  /* update rho and sigma for iteration k+1 */
	  rho = MAX(0.1 * rho, CCSA_RHOMIN);
	  if (ccsa_verbose)
	       printf("CCSA outer iteration: rho -> %g\n", rho);
	  for (i = 0; i < m; ++i)
	       rhoc[i] = MAX(0.1 * rhoc[i], CCSA_RHOMIN);
	  for (i = 0; i < MIN(ccsa_verbose, m); ++i)
	       printf("                 CCSA rhoc[%u] -> %g\n", i, rhoc[i]);
	  if (k > 1) {
	       for (j = 0; j < n; ++j) {
		    double dx2 = (xcur[j]-xprev[j]) * (xprev[j]-xprevprev[j]);
		    double gam = dx2 < 0 ? 0.7 : (dx2 > 0 ? 1.2 : 1);
		    sigma[j] *= gam;
		    if (!nlopt_isinf(ub[j]) && !nlopt_isinf(lb[j])) {
			 sigma[j] = MIN(sigma[j], 10*(ub[j]-lb[j]));
			 /* use a smaller lower bound than Svanberg's
			    0.01*(ub-lb), which seems unnecessarily large */
			 sigma[j] = MAX(sigma[j], 1e-8*(ub[j]-lb[j]));
		    }
	       }
	       for (j = 0; j < MIN(ccsa_verbose, n); ++j)
		    printf("                 CCSA sigma[%u] -> %g\n", 
			   j, sigma[j]);
	  }
     }

 done:
     nlopt_destroy(pre_opt);
     if (dd.scratch) free(dd.scratch);
     if (m) {
	  free(dd.prec_data);
	  free(dd.prec);
     }
     free(sigma);
     return ret;
}
```
