## Supplementary material for "RNA covariation at helix-level resolution for the identification of evolutionarily conserved RNA structure": mma.c

```
/* Copyright (c) 2007-2014 Massachusetts Institute of Technology
 *
 * Permission is hereby granted, free of charge, to any person obtaining
 * a copy of this software and associated documentation files (the
 * "Software"), to deal in the Software without restriction, including
 * without limitation the rights to use, copy, modify, merge, publish,
 * distribute, sublicense, and/or sell copies of the Software, and to
 * permit persons to whom the Software is furnished to do so, subject to
 * the following conditions:
 * 
 * The above copyright notice and this permission notice shall be
 * included in all copies or substantial portions of the Software.
 * 
 * THE SOFTWARE IS PROVIDED "AS IS", WITHOUT WARRANTY OF ANY KIND,
 * EXPRESS OR IMPLIED, INCLUDING BUT NOT LIMITED TO THE WARRANTIES OF
 * MERCHANTABILITY, FITNESS FOR A PARTICULAR PURPOSE AND
 * NONINFRINGEMENT. IN NO EVENT SHALL THE AUTHORS OR COPYRIGHT HOLDERS BE
 * LIABLE FOR ANY CLAIM, DAMAGES OR OTHER LIABILITY, WHETHER IN AN ACTION
 * OF CONTRACT, TORT OR OTHERWISE, ARISING FROM, OUT OF OR IN CONNECTION
 * WITH THE SOFTWARE OR THE USE OR OTHER DEALINGS IN THE SOFTWARE. 
 */

#include <stdlib.h>
#include <math.h>
#include <string.h>
#include <stdio.h>

#include "mma.h"
#include "nlopt-util.h"

unsigned mma_verbose = 0; /* > 0 for verbose output */

#define MIN(a,b) ((a) < (b) ? (a) : (b))
#define MAX(a,b) ((a) > (b) ? (a) : (b))

/* magic minimum value for rho in MMA ... the 2002 paper says it should
   be a "fixed, strictly positive `small' number, e.g. 1e-5"
   ... grrr, I hate these magic numbers, which seem like they
   should depend on the objective function in some way ... in particular,
   note that rho is dimensionful (= dimensions of objective function) */
#define MMA_RHOMIN 1e-5

/***********************************************************************/
/* function for MMA's dual solution of the approximate problem */

typedef struct {
     int count; /* evaluation count, incremented each call */
     unsigned n; /* must be set on input to dimension of x */
     const double *x, *lb, *ub, *sigma, *dfdx; /* arrays of length n */
     const double *dfcdx; /* m-by-n array of fc gradients */
     double fval, rho; /* must be set on input */
     const double *fcval, *rhoc; /* arrays of length m */
     double *xcur; /* array of length n, output each time */
     double gval, wval, *gcval; /* output each time (array length m) */
} dual_data;

static double sqr(double x) { return x * x; }

static double dual_func(unsigned m, const double *y, double *grad, void *d_)
{
     dual_data *d = (dual_data *) d_;
     unsigned n = d->n;
     const double *x = d->x, *lb = d->lb, *ub = d->ub, *sigma = d->sigma, 
	  *dfdx = d->dfdx;
     const double *dfcdx = d->dfcdx;
     double rho = d->rho, fval = d->fval;
     const double *rhoc = d->rhoc, *fcval = d->fcval;
     double *xcur = d->xcur;
     double *gcval = d->gcval;
     unsigned i, j;
     double val;

     d->count++;

     val = d->gval = fval;
     d->wval = 0;
     for (i = 0; i < m; ++i) 
	  val += y[i] * (gcval[i] = nlopt_isnan(fcval[i]) ? 0 : fcval[i]);

     for (j = 0; j < n; ++j) {
	  double u, v, dx, denominv, c, sigma2, dx2;

	  /* first, compute xcur[j] for y.  Because this objective is
	     separable, we can minimize over x analytically, and the minimum
	     dx is given by the solution of a quadratic equation:
	             u dx^2 + 2 v sigma^2 dx + u sigma^2 = 0
	     where u and v are defined by the sums below.  Because of
	     the definitions, it is guaranteed that |u/v| <= sigma,
	     and it follows that the only dx solution with |dx| <= sigma
	     is given by:
	             (v/u) sigma^2 (-1 + sqrt(1 - (u / v sigma)^2))
		     = (u/v) / (-1 - sqrt(1 - (u / v sigma)^2))
             (which goes to zero as u -> 0).  The latter expression
	     is less susceptible to roundoff error. */

	  if (sigma[j] == 0) { /* special case for lb[i] == ub[i] dims, dx=0 */
	       xcur[j] = x[j];
	       continue;
	  }

	  u = dfdx[j];
	  v = fabs(dfdx[j]) * sigma[j] + 0.5 * rho;
	  for (i = 0; i < m; ++i) if (!nlopt_isnan(fcval[i])) {
	       u += dfcdx[i*n + j] * y[i];
	       v += (fabs(dfcdx[i*n + j]) * sigma[j] + 0.5 * rhoc[i]) * y[i];
	  }
	  u *= (sigma2 = sqr(sigma[j]));
	  dx = (u/v) / (-1 - sqrt(fabs(1 - sqr(u/(v*sigma[j])))));
	  xcur[j] = x[j] + dx;
	  if (xcur[j] > ub[j]) xcur[j] = ub[j];
	  else if (xcur[j] < lb[j]) xcur[j] = lb[j];
	  if (xcur[j] > x[j]+0.9*sigma[j]) xcur[j] = x[j]+0.9*sigma[j];
	  else if (xcur[j] < x[j]-0.9*sigma[j]) xcur[j] = x[j]-0.9*sigma[j];
	  dx = xcur[j] - x[j];
	  
	  /* function value: */
	  dx2 = dx * dx;
	  denominv = 1.0 / (sigma2 - dx2);
	  val += (u * dx + v * dx2) * denominv;

	  /* update gval, wval, gcval (approximant functions) */
	  c = sigma2 * dx;
	  d->gval += (dfdx[j] * c + (fabs(dfdx[j])*sigma[j] + 0.5*rho) * dx2)
	       * denominv;
	  d->wval += 0.5 * dx2 * denominv;
	  for (i = 0; i < m; ++i) if (!nlopt_isnan(fcval[i]))
	       gcval[i] += (dfcdx[i*n+j] * c + (fabs(dfcdx[i*n+j])*sigma[j] 
						+ 0.5*rhoc[i]) * dx2)
		    * denominv;
     }

     /* gradient is easy to compute: since we are at a minimum x (dval/dx=0),
	we only need the partial derivative with respect to y, and
	we negate because we are maximizing: */
     if (grad) for (i = 0; i < m; ++i) grad[i] = -gcval[i];
     return -val;
}

/***********************************************************************/

/* note that we implement a hidden feature not in the standard
   nlopt_minimize_constrained interface: whenever the constraint
   function returns NaN, that constraint becomes inactive. */

nlopt_result mma_minimize(unsigned n, nlopt_func f, void *f_data,
			  unsigned m, nlopt_constraint *fc,
			  const double *lb, const double *ub, /* bounds */
			  double *x, /* in: initial guess, out: minimizer */
			  double *minf,
			  nlopt_stopping *stop,
			  nlopt_opt dual_opt)
{
     nlopt_result ret = NLOPT_SUCCESS;
     double *xcur, rho, *sigma, *dfdx, *dfdx_cur, *xprev, *xprevprev, fcur;
     double *dfcdx, *dfcdx_cur;
     double *fcval, *fcval_cur, *rhoc, *gcval, *y, *dual_lb, *dual_ub;
     unsigned i, ifc, j, k = 0;
     dual_data dd;
     int feasible;
     double infeasibility;
     unsigned mfc;

     m = nlopt_count_constraints(mfc = m, fc);
     if (nlopt_get_dimension(dual_opt) != m) {
         nlopt_stop_msg(stop, "dual optimizer has wrong dimension %d != %d",
                        nlopt_get_dimension(dual_opt), m);
         return NLOPT_INVALID_ARGS;
     }
     sigma = (double *) malloc(sizeof(double) * (6*n + 2*m*n + m*7));
     if (!sigma) return NLOPT_OUT_OF_MEMORY;
     dfdx = sigma + n;
     dfdx_cur = dfdx + n;
     xcur = dfdx_cur + n;
     xprev = xcur + n;
     xprevprev = xprev + n;
     fcval = xprevprev + n;
     fcval_cur = fcval + m;
     rhoc = fcval_cur + m;
     gcval = rhoc + m;
     dual_lb = gcval + m;
     dual_ub = dual_lb + m;
     y = dual_ub + m;
     dfcdx = y + m;
     dfcdx_cur = dfcdx + m*n;

     dd.n = n;
     dd.x = x;
     dd.lb = lb;
     dd.ub = ub;
     dd.sigma = sigma;
     dd.dfdx = dfdx;
     dd.dfcdx = dfcdx;
     dd.fcval = fcval;
     dd.rhoc = rhoc;
     dd.xcur = xcur;
     dd.gcval = gcval;

     for (j = 0; j < n; ++j) {
	  if (nlopt_isinf(ub[j]) || nlopt_isinf(lb[j]))
	       sigma[j] = 1.0; /* arbitrary default */
	  else
	       sigma[j] = 0.5 * (ub[j] - lb[j]);
     }
     rho = 1.0;
     for (i = 0; i < m; ++i) {
	  rhoc[i] = 1.0;
	  dual_lb[i] = y[i] = 0.0;
	  dual_ub[i] = HUGE_VAL;
     }

     dd.fval = fcur = *minf = f(n, x, dfdx, f_data);
     ++ *(stop->nevals_p);
     memcpy(xcur, x, sizeof(double) * n);
     if (nlopt_stop_forced(stop)) { ret = NLOPT_FORCED_STOP; goto done; }

     feasible = 1; infeasibility = 0;
     for (i = ifc = 0; ifc < mfc; ++ifc) {
	  nlopt_eval_constraint(fcval + i, dfcdx + i*n,
				fc + ifc, n, x);
	  i += fc[ifc].m;
	  if (nlopt_stop_forced(stop)) { ret = NLOPT_FORCED_STOP; goto done; }
     }
     for (i = 0; i < m; ++i) {
	  feasible = feasible && (fcval[i] <= 0 || nlopt_isnan(fcval[i]));
	  if (fcval[i] > infeasibility) infeasibility = fcval[i];
     }
     /* For non-feasible initial points, set a finite (large)
	upper-bound on the dual variables.  What this means is that,
	if no feasible solution is found from the dual problem, it
	will minimize the dual objective with the unfeasible
	constraint weighted by 1e40 -- basically, minimizing the
	unfeasible constraint until it becomes feasible or until we at
	least obtain a step towards a feasible point.
	
	Svanberg suggested a different approach in his 1987 paper, basically
	introducing additional penalty variables for unfeasible constraints,
	but this is easier to implement and at least as efficient. */
     if (!feasible)
	  for (i = 0; i < m; ++i) dual_ub[i] = 1e40;

     nlopt_set_min_objective(dual_opt, dual_func, &dd);
     nlopt_set_lower_bounds(dual_opt, dual_lb);
     nlopt_set_upper_bounds(dual_opt, dual_ub);
     nlopt_set_stopval(dual_opt, -HUGE_VAL);
     nlopt_remove_inequality_constraints(dual_opt);
     nlopt_remove_equality_constraints(dual_opt);

     while (1) { /* outer iterations */
	  double fprev = fcur;
	  if (nlopt_stop_forced(stop)) ret = NLOPT_FORCED_STOP;
	  else if (nlopt_stop_evals(stop)) ret = NLOPT_MAXEVAL_REACHED;
	  else if (nlopt_stop_time(stop)) ret = NLOPT_MAXTIME_REACHED;
	  else if (feasible && *minf < stop->minf_max) 
	       ret = NLOPT_MINF_MAX_REACHED;
	  if (ret != NLOPT_SUCCESS) goto done;
	  if (++k > 1) memcpy(xprevprev, xprev, sizeof(double) * n);
	  memcpy(xprev, xcur, sizeof(double) * n);

	  while (1) { /* inner iterations */
	       double min_dual, infeasibility_cur;
	       int feasible_cur, inner_done;
	       unsigned save_verbose;
	       int new_infeasible_constraint;
	       nlopt_result reti;

	       /* solve dual problem */
	       dd.rho = rho; dd.count = 0;
	       save_verbose = mma_verbose;
	       mma_verbose = 0; /* no recursive verbosity */
	       reti = nlopt_optimize_limited(dual_opt, y, &min_dual,
					     0,
					     stop->maxtime - (nlopt_seconds() 
							      - stop->start));
	       mma_verbose = save_verbose;
	       if (reti < 0 || reti == NLOPT_MAXTIME_REACHED) {
		    ret = reti;
		    goto done;
	       }

	       dual_func(m, y, NULL, &dd); /* evaluate final xcur etc. */
	       if (mma_verbose) {
		    printf("MMA dual converged in %d iterations to g=%g:\n",
			   dd.count, dd.gval);
		    for (i = 0; i < MIN(mma_verbose, m); ++i)
			 printf("    MMA y[%u]=%g, gc[%u]=%g\n",
				i, y[i], i, dd.gcval[i]);
	       }

	       fcur = f(n, xcur, dfdx_cur, f_data);
	       ++ *(stop->nevals_p);
	       if (nlopt_stop_forced(stop)) { 
		    ret = NLOPT_FORCED_STOP; goto done; }
	       feasible_cur = 1; infeasibility_cur = 0;
	       new_infeasible_constraint = 0;
	       inner_done = dd.gval >= fcur;
	       for (i = ifc = 0; ifc < mfc; ++ifc) {
		    nlopt_eval_constraint(fcval_cur + i, dfcdx_cur + i*n,
					  fc + ifc, n, xcur);
		    i += fc[ifc].m;
		    if (nlopt_stop_forced(stop)) { 
			 ret = NLOPT_FORCED_STOP; goto done; }
	       }
	       for (i = ifc = 0; ifc < mfc; ++ifc) {
		    unsigned i0 = i, inext = i + fc[ifc].m;
		    for (; i < inext; ++i)
			 if (!nlopt_isnan(fcval_cur[i])) {
			      feasible_cur = feasible_cur 
				   && (fcval_cur[i] <= fc[ifc].tol[i-i0]);
			      if (!nlopt_isnan(fcval[i]))
				   inner_done = inner_done && 
					(dd.gcval[i] >= fcval_cur[i]);
			      else if (fcval_cur[i] > 0)
				   new_infeasible_constraint = 1;
			      if (fcval_cur[i] > infeasibility_cur)
				   infeasibility_cur = fcval_cur[i];
			 }
	       }

	       if ((fcur < *minf && (inner_done || feasible_cur || !feasible))
		    || (!feasible && infeasibility_cur < infeasibility)) {
		    if (mma_verbose && !feasible_cur)
			 printf("MMA - using infeasible point?\n");
		    dd.fval = *minf = fcur;
		    infeasibility = infeasibility_cur;
		    memcpy(fcval, fcval_cur, sizeof(double)*m);
		    memcpy(x, xcur, sizeof(double)*n);
		    memcpy(dfdx, dfdx_cur, sizeof(double)*n);
		    memcpy(dfcdx, dfcdx_cur, sizeof(double)*n*m);
		    
		    /* once we have reached a feasible solution, the
		       algorithm should never make the solution infeasible
		       again (if inner_done), although the constraints may
		       be violated slightly by rounding errors etc. so we
		       must be a little careful about checking feasibility */
		    if (infeasibility_cur == 0) {
			 if (!feasible) { /* reset upper bounds to infin. */
			      for (i = 0; i < m; ++i) dual_ub[i] = HUGE_VAL;
			      nlopt_set_upper_bounds(dual_opt, dual_ub);
			 }
			 feasible = 1;
		    }
		    else if (new_infeasible_constraint) feasible = 0;

	       }
	       if (nlopt_stop_forced(stop)) ret = NLOPT_FORCED_STOP;
	       else if (nlopt_stop_evals(stop)) ret = NLOPT_MAXEVAL_REACHED;
	       else if (nlopt_stop_time(stop)) ret = NLOPT_MAXTIME_REACHED;
	       else if (feasible && *minf < stop->minf_max) 
		    ret = NLOPT_MINF_MAX_REACHED;
	       if (ret != NLOPT_SUCCESS) goto done;

	       if (inner_done) break;

	       if (fcur > dd.gval)
		    rho = MIN(10*rho, 1.1 * (rho + (fcur-dd.gval) / dd.wval));
	       for (i = 0; i < m; ++i)
		    if (!nlopt_isnan(fcval_cur[i]) && fcval_cur[i] > dd.gcval[i])
			 rhoc[i] = 
			      MIN(10*rhoc[i], 
				  1.1 * (rhoc[i] + (fcval_cur[i]-dd.gcval[i]) 
					 / dd.wval));
	       
	       if (mma_verbose)
		    printf("MMA inner iteration: rho -> %g\n", rho);
	       for (i = 0; i < MIN(mma_verbose, m); ++i)
		    printf("                 MMA rhoc[%u] -> %g\n", i,rhoc[i]);
	  }

	  if (nlopt_stop_ftol(stop, fcur, fprev))
	       ret = NLOPT_FTOL_REACHED;
	  if (nlopt_stop_x(stop, xcur, xprev))
	       ret = NLOPT_XTOL_REACHED;
	  if (ret != NLOPT_SUCCESS) goto done;
	       
	  /* update rho and sigma for iteration k+1 */
	  rho = MAX(0.1 * rho, MMA_RHOMIN);
	  if (mma_verbose)
	       printf("MMA outer iteration: rho -> %g\n", rho);
	  for (i = 0; i < m; ++i)
	       rhoc[i] = MAX(0.1 * rhoc[i], MMA_RHOMIN);
	  for (i = 0; i < MIN(mma_verbose, m); ++i)
	       printf("                 MMA rhoc[%u] -> %g\n", i, rhoc[i]);
	  if (k > 1) {
	       for (j = 0; j < n; ++j) {
		    double dx2 = (xcur[j]-xprev[j]) * (xprev[j]-xprevprev[j]);
		    double gam = dx2 < 0 ? 0.7 : (dx2 > 0 ? 1.2 : 1);
		    sigma[j] *= gam;
		    if (!nlopt_isinf(ub[j]) && !nlopt_isinf(lb[j])) {
			 sigma[j] = MIN(sigma[j], 10*(ub[j]-lb[j]));
			 sigma[j] = MAX(sigma[j], 0.01*(ub[j]-lb[j]));
		    }
	       }
	       for (j = 0; j < MIN(mma_verbose, n); ++j)
		    printf("                 MMA sigma[%u] -> %g\n", 
			   j, sigma[j]);
	  }
     }

 done:
     free(sigma);
     return ret;
}
```
