## Supplementary material for "RNA covariation at helix-level resolution for the identification of evolutionarily conserved RNA structure": README

```
Implementation of the globally-convergent method-of-moving-asymptotes (MMA)
algorithm for gradient-based local optimization, as described in:

	Krister Svanberg, "A class of globally convergent optimization
	methods based on conservative convex separable approximations,"
	SIAM J. Optim. 12 (2), p. 555-573 (2002).

In fact, this algorithm is much more general than most of the other
algorithms in NLopt, in that it handles an arbitrary set of nonlinear
(differentiable) constraints as well, in a very efficient manner.
I've implemented the full nonlinear-constrained MMA algorithm, and it
is exported under the nlopt_minimize_constrained API.

I also implemented another CCSA algorithm from the same paper: instead of
constructing local MMA approximations, it constructs simple quadratic
approximations (or rather, affine approximations plus a quadratic penalty
term to stay conservative).  This is the ccsa_quadratic code.  It seems
to have similar convergence rates to MMA for most problems, which is not
surprising as they are both essentially similar.  However, for the quadratic
variant I implemented the possibility of preconditioning: including a
user-supplied Hessian approximation in the local model.  It is easy to
incorporate this into the proof in Svanberg's paper, and to show that
global convergence is still guaranteed as long as the user's "Hessian"
is positive semidefinite, and it practice it can greatly improve convergence
if the preconditioner is a good approximation for (at least for the
largest eigenvectors) the real Hessian.

It is under the same MIT license as the rest of my code in NLopt (see
../COPYRIGHT).

Steven G. Johnson
July 2008 - July 2012
```
