## Supplementary material for "RNA covariation at helix-level resolution for the identification of evolutionarily conserved RNA structure": neldermead.h

```
/* Copyright (c) 2007-2014 Massachusetts Institute of Technology
 *
 * Permission is hereby granted, free of charge, to any person obtaining
 * a copy of this software and associated documentation files (the
 * "Software"), to deal in the Software without restriction, including
 * without limitation the rights to use, copy, modify, merge, publish,
 * distribute, sublicense, and/or sell copies of the Software, and to
 * permit persons to whom the Software is furnished to do so, subject to
 * the following conditions:
 * 
 * The above copyright notice and this permission notice shall be
 * included in all copies or substantial portions of the Software.
 * 
 * THE SOFTWARE IS PROVIDED "AS IS", WITHOUT WARRANTY OF ANY KIND,
 * EXPRESS OR IMPLIED, INCLUDING BUT NOT LIMITED TO THE WARRANTIES OF
 * MERCHANTABILITY, FITNESS FOR A PARTICULAR PURPOSE AND
 * NONINFRINGEMENT. IN NO EVENT SHALL THE AUTHORS OR COPYRIGHT HOLDERS BE
 * LIABLE FOR ANY CLAIM, DAMAGES OR OTHER LIABILITY, WHETHER IN AN ACTION
 * OF CONTRACT, TORT OR OTHERWISE, ARISING FROM, OUT OF OR IN CONNECTION
 * WITH THE SOFTWARE OR THE USE OR OTHER DEALINGS IN THE SOFTWARE. 
 */

#ifndef NELDERMEAD_H
#define NELDERMEAD_H

#include "nlopt.h"
#include "nlopt-util.h"

#ifdef __cplusplus
extern "C"
{
#endif /* __cplusplus */

nlopt_result nldrmd_minimize(int n, nlopt_func f, void *f_data,
			     const double *lb, const double *ub, /* bounds */
			     double *x, /* in: initial guess, out: minimizer */
			     double *minf,
			     const double *xstep, /* initial step sizes */
			     nlopt_stopping *stop);

nlopt_result nldrmd_minimize_(int n, nlopt_func f, void *f_data,
			      const double *lb, const double *ub, /* bounds */
			      double *x,/* in: initial guess, out: minimizer */
			      double *minf,
			      const double *xstep, /* initial step sizes */
			      nlopt_stopping *stop,
			      double psi, double *scratch, double *fdiff);

nlopt_result sbplx_minimize(int n, nlopt_func f, void *f_data,
			    const double *lb, const double *ub, /* bounds */
			    double *x, /* in: initial guess, out: minimizer */
			    double *minf,
			    const double *xstep0, /* initial step sizes */
			    nlopt_stopping *stop);

#ifdef __cplusplus
}  /* extern "C" */
#endif /* __cplusplus */

#endif
```
