## Supplementary material for "RNA covariation at helix-level resolution for the identification of evolutionarily conserved RNA structure": nldrmd.c

```
/* Copyright (c) 2007-2014 Massachusetts Institute of Technology
 *
 * Permission is hereby granted, free of charge, to any person obtaining
 * a copy of this software and associated documentation files (the
 * "Software"), to deal in the Software without restriction, including
 * without limitation the rights to use, copy, modify, merge, publish,
 * distribute, sublicense, and/or sell copies of the Software, and to
 * permit persons to whom the Software is furnished to do so, subject to
 * the following conditions:
 * 
 * The above copyright notice and this permission notice shall be
 * included in all copies or substantial portions of the Software.
 * 
 * THE SOFTWARE IS PROVIDED "AS IS", WITHOUT WARRANTY OF ANY KIND,
 * EXPRESS OR IMPLIED, INCLUDING BUT NOT LIMITED TO THE WARRANTIES OF
 * MERCHANTABILITY, FITNESS FOR A PARTICULAR PURPOSE AND
 * NONINFRINGEMENT. IN NO EVENT SHALL THE AUTHORS OR COPYRIGHT HOLDERS BE
 * LIABLE FOR ANY CLAIM, DAMAGES OR OTHER LIABILITY, WHETHER IN AN ACTION
 * OF CONTRACT, TORT OR OTHERWISE, ARISING FROM, OUT OF OR IN CONNECTION
 * WITH THE SOFTWARE OR THE USE OR OTHER DEALINGS IN THE SOFTWARE. 
 */

#include <math.h>
#include <stdlib.h>
#include <string.h>

#include "neldermead.h"
#include "redblack.h"

/* Nelder-Mead simplex algorithm, used as a subroutine for the Rowan's
   subplex algorithm.  Modified to handle bound constraints ala
   Richardson and Kuester (1973), as mentioned below. */

/* heuristic "strategy" constants: */
static const double alpha = 1, beta = 0.5, gamm = 2, delta = 0.5;

/* sort order in red-black tree: keys [f(x), x] are sorted by f(x) */
static int simplex_compare(double *k1, double *k2)
{
     if (*k1 < *k2) return -1;
     if (*k1 > *k2) return +1;
     return k1 - k2; /* tie-breaker */
}

/* return 1 if a and b are approximately equal relative to floating-point
   precision, 0 otherwise */
static int close(double a, double b)
{
     return (fabs(a - b) <= 1e-13 * (fabs(a) + fabs(b)));
}

/* Perform the reflection xnew = c + scale * (c - xold),
   returning 0 if xnew == c or xnew == xold (coincident points), 1 otherwise.

   The reflected point xnew is "pinned" to the lower and upper bounds
   (lb and ub), as suggested by J. A. Richardson and J. L. Kuester,
   "The complex method for constrained optimization," Commun. ACM
   16(8), 487-489 (1973).  This is probably a suboptimal way to handle
   bound constraints, but I don't know a better way.  The main danger
   with this is that the simplex might collapse into a
   lower-dimensional hyperplane; this danger can be ameliorated by
   restarting (as in subplex), however. */
static int reflectpt(int n, double *xnew, 
		     const double *c, double scale, const double *xold,
		     const double *lb, const double *ub)
{
     int equalc = 1, equalold = 1, i;
     for (i = 0; i < n; ++i) {
	  double newx = c[i] + scale * (c[i] - xold[i]);
	  if (newx < lb[i]) newx = lb[i];
	  if (newx > ub[i]) newx = ub[i];
	  equalc = equalc && close(newx, c[i]);
	  equalold = equalold && close(newx, xold[i]);
	  xnew[i] = newx;
     }
     return !(equalc || equalold);
}

#define CHECK_EVAL(xc,fc) 						  \
 ++ *(stop->nevals_p);							  \
 if (nlopt_stop_forced(stop)) { ret=NLOPT_FORCED_STOP; goto done; }        \
 if ((fc) <= *minf) {							  \
   *minf = (fc); memcpy(x, (xc), n * sizeof(double));			  \
   if (*minf < stop->minf_max) { ret=NLOPT_MINF_MAX_REACHED; goto done; } \
 }									  \
 if (nlopt_stop_evals(stop)) { ret=NLOPT_MAXEVAL_REACHED; goto done; }	  \
 if (nlopt_stop_time(stop)) { ret=NLOPT_MAXTIME_REACHED; goto done; }

/* Internal version of nldrmd_minimize, intended to be used as
   a subroutine for the subplex method.  Three differences compared
   to nldrmd_minimize:

   *minf should contain the value of f(x)  (so that we don't have to
   re-evaluate f at the starting x).

   if psi > 0, then it *replaces* xtol and ftol in stop with the condition
   that the simplex diameter |xl - xh| must be reduced by a factor of psi 
   ... this is for when nldrmd is used within the subplex method; for
   ordinary termination tests, set psi = 0. 

   scratch should contain an array of length >= (n+1)*(n+1) + 2*n,
   used as scratch workspace. 

   On output, *fdiff will contain the difference between the high
   and low function values of the last simplex. */
nlopt_result nldrmd_minimize_(int n, nlopt_func f, void *f_data,
			     const double *lb, const double *ub, /* bounds */
			     double *x, /* in: initial guess, out: minimizer */
			     double *minf,
			     const double *xstep, /* initial step sizes */
			     nlopt_stopping *stop,
			     double psi, double *scratch,
			     double *fdiff)
{
     double *pts; /* (n+1) x (n+1) array of n+1 points plus function val [0] */
     double *c; /* centroid * n */
     double *xcur; /* current point */
     rb_tree t; /* red-black tree of simplex, sorted by f(x) */
     int i, j;
     double ninv = 1.0 / n;
     nlopt_result ret = NLOPT_SUCCESS;
     double init_diam = 0;

     pts = scratch;
     c = scratch + (n+1)*(n+1);
     xcur = c + n;

     rb_tree_init(&t, simplex_compare);

     *fdiff = HUGE_VAL;

     /* initialize the simplex based on the starting xstep */
     memcpy(pts+1, x, sizeof(double)*n);
     pts[0] = *minf;
     if (*minf < stop->minf_max) { ret=NLOPT_MINF_MAX_REACHED; goto done; }
     for (i = 0; i < n; ++i) {
	  double *pt = pts + (i+1)*(n+1);
	  memcpy(pt+1, x, sizeof(double)*n);
	  pt[1+i] += xstep[i];
	  if (pt[1+i] > ub[i]) {
	       if (ub[i] - x[i] > fabs(xstep[i]) * 0.1)
		    pt[1+i] = ub[i];
	       else /* ub is too close to pt, go in other direction */
		    pt[1+i] = x[i] - fabs(xstep[i]);
	  }
	  if (pt[1+i] < lb[i]) {
	       if (x[i] - lb[i] > fabs(xstep[i]) * 0.1)
		    pt[1+i] = lb[i];
	       else {/* lb is too close to pt, go in other direction */
		    pt[1+i] = x[i] + fabs(xstep[i]);
		    if (pt[1+i] > ub[i]) /* go towards further of lb, ub */
			 pt[1+i] = 0.5 * ((ub[i] - x[i] > x[i] - lb[i] ?
					   ub[i] : lb[i]) + x[i]);
	       }
	  }
	  if (close(pt[1+i], x[i])) { 
              nlopt_stop_msg(stop, "starting step size led to simplex that was too small in dimension %d: %g is too close to x[%d]=%g",
                             i, pt[1+i], i, x[i]);
              ret=NLOPT_FAILURE;
              goto done; 
          }
	  pt[0] = f(n, pt+1, NULL, f_data);
	  CHECK_EVAL(pt+1, pt[0]);
     }

 restart:
     for (i = 0; i < n + 1; ++i)
	  if (!rb_tree_insert(&t, pts + i*(n+1))) {
	       ret = NLOPT_OUT_OF_MEMORY;
	       goto done;
	  }

     while (1) {
	  rb_node *low = rb_tree_min(&t);
	  rb_node *high = rb_tree_max(&t);
	  double fl = low->k[0], *xl = low->k + 1;
	  double fh = high->k[0], *xh = high->k + 1;
	  double fr;

	  *fdiff = fh - fl;

	  if (init_diam == 0) /* initialize diam. for psi convergence test */
	       for (i = 0; i < n; ++i) init_diam += fabs(xl[i] - xh[i]);

	  if (psi <= 0 && nlopt_stop_ftol(stop, fl, fh)) {
	       ret = NLOPT_FTOL_REACHED;
	       goto done;
	  }

	  /* compute centroid ... if we cared about the perfomance of this,
	     we could do it iteratively by updating the centroid on
	     each step, but then we would have to be more careful about
	     accumulation of rounding errors... anyway n is unlikely to
	     be very large for Nelder-Mead in practical cases */
	  memset(c, 0, sizeof(double)*n);
	  for (i = 0; i < n + 1; ++i) {
	       double *xi = pts + i*(n+1) + 1;
	       if (xi != xh)
		    for (j = 0; j < n; ++j)
			 c[j] += xi[j];
	  }
	  for (i = 0; i < n; ++i) c[i] *= ninv;

	  /* x convergence check: find xcur = max radius from centroid */
	  memset(xcur, 0, sizeof(double)*n);
	  for (i = 0; i < n + 1; ++i) {
               double *xi = pts + i*(n+1) + 1;
	       for (j = 0; j < n; ++j) {
		    double dx = fabs(xi[j] - c[j]);
		    if (dx > xcur[j]) xcur[j] = dx;
	       }
	  }
	  for (i = 0; i < n; ++i) xcur[i] += c[i];
	  if (psi > 0) {
	       double diam = 0;
	       for (i = 0; i < n; ++i) diam += fabs(xl[i] - xh[i]);
	       if (diam < psi * init_diam) {
		    ret = NLOPT_XTOL_REACHED;
		    goto done;
	       }
	  }
	  else if (nlopt_stop_x(stop, c, xcur)) {
	       ret = NLOPT_XTOL_REACHED;
	       goto done;
	  }

	  /* reflection */
	  if (!reflectpt(n, xcur, c, alpha, xh, lb, ub)) { 
	       ret=NLOPT_XTOL_REACHED; goto done; 
	  }
	  fr = f(n, xcur, NULL, f_data);
	  CHECK_EVAL(xcur, fr);

	  if (fr < fl) { /* new best point, expand simplex */
	       if (!reflectpt(n, xh, c, gamm, xh, lb, ub)) {
		    ret=NLOPT_XTOL_REACHED; goto done; 
	       }
	       fh = f(n, xh, NULL, f_data);
	       CHECK_EVAL(xh, fh);
	       if (fh >= fr) { /* expanding didn't improve */
		    fh = fr;
		    memcpy(xh, xcur, sizeof(double)*n);
	       }
	  }
	  else if (fr < rb_tree_pred(high)->k[0]) { /* accept new point */
	       memcpy(xh, xcur, sizeof(double)*n);
	       fh = fr;
	  }
	  else { /* new worst point, contract */
	       double fc;
	       if (!reflectpt(n,xcur,c, fh <= fr ? -beta : beta, xh, lb,ub)) {
		    ret=NLOPT_XTOL_REACHED; goto done; 
	       }
	       fc = f(n, xcur, NULL, f_data);
	       CHECK_EVAL(xcur, fc);
	       if (fc < fr && fc < fh) { /* successful contraction */
		    memcpy(xh, xcur, sizeof(double)*n);
		    fh = fc;
	       }
	       else { /* failed contraction, shrink simplex */
		    rb_tree_destroy(&t);
		    rb_tree_init(&t, simplex_compare);
		    for (i = 0; i < n+1; ++i) {
			 double *pt = pts + i * (n+1);
			 if (pt+1 != xl) {
			      if (!reflectpt(n,pt+1, xl,-delta,pt+1, lb,ub)) {
				   ret = NLOPT_XTOL_REACHED;
				   goto done;
			      }
			      pt[0] = f(n, pt+1, NULL, f_data);
			      CHECK_EVAL(pt+1, pt[0]);
			 }
		    }
		    goto restart;
	       }
	  }

	  high->k[0] = fh;
	  rb_tree_resort(&t, high);
     }
     
done:
     rb_tree_destroy(&t);
     return ret;
}

nlopt_result nldrmd_minimize(int n, nlopt_func f, void *f_data,
			     const double *lb, const double *ub, /* bounds */
			     double *x, /* in: initial guess, out: minimizer */
			     double *minf,
			     const double *xstep, /* initial step sizes */
			     nlopt_stopping *stop)
{
     nlopt_result ret;
     double *scratch, fdiff;

     *minf = f(n, x, NULL, f_data);
     ++ *(stop->nevals_p);
     if (nlopt_stop_forced(stop)) return NLOPT_FORCED_STOP;
     if (*minf < stop->minf_max) return NLOPT_MINF_MAX_REACHED;
     if (nlopt_stop_evals(stop)) return NLOPT_MAXEVAL_REACHED;
     if (nlopt_stop_time(stop)) return NLOPT_MAXTIME_REACHED;

     scratch = (double*) malloc(sizeof(double) * ((n+1)*(n+1) + 2*n));
     if (!scratch) return NLOPT_OUT_OF_MEMORY;

     ret = nldrmd_minimize_(n, f, f_data, lb, ub, x, minf, xstep, stop,
			    0.0, scratch, &fdiff);
     free(scratch);
     return ret;
}
```
