## Supplementary material for "RNA covariation at helix-level resolution for the identification of evolutionarily conserved RNA structure": README

```
This directory contains Nelder-Mead and variations thereof.  

Currently, I have implemented two algorithms, described below.

The code in this directory is under the same MIT license as the rest
of my code in NLopt (see ../COPYRIGHT).

Steven G. Johnson
November 2008

-----------------------------------------------------------------------

First, (almost) the original Nelder-Mead simplex algorithm
(NLOPT_LN_NELDERMEAD), as described in:

	J. A. Nelder and R. Mead, "A simplex method for function
	minimization," The Computer Journal 7, p. 308-313 (1965).

This method is simple and has demonstrated enduring popularity,
despite the later discovery that it fails to converge at all for some
functions.  Anecdotal evidence suggests that it often performs well
even for noisy and/or discontinuous objective functions.  I would tend
to recommend the Subplex method (below) instead, however.

The main variation is that I implemented explicit support for bound
constraints, using essentially the method described in:

	J. A. Richardson and J. L. Kuester, "The complex method for
	constrained optimization," Commun. ACM 16(8), 487-489 (1973).

	implementing the method described by:

	M. J. Box, "A new method of constrained optimization and a
	comparison with other methods," Computer J. 8 (1), 42-52 (1965).

Whenever a new point would lie outside the bound constraints, Box
advocates moving it "just inside" the constraints.  I couldn't see any
advantage to using a fixed distance inside the constraints, especially
if the optimum is on the constraint, so instead I move the point
exactly onto the constraint in that case.

The danger with implementing bound constraints in this way (or by
Box's method) is that you may collapse the simplex into a
lower-dimensional subspace.  I'm not aware of a better way, however.
In any case, this collapse of the simplex is ameliorated by
restarting, such as when Nelder-Mead is used within the Subplex
algorithm below.

-----------------------------------------------------------------------

Second, I re-implemented Tom Rowan's "Subplex" algorithm.  As Rowan
expressed a preference that other implementations of his algorithm use
a different name, I called my implementation "Sbplx" (NLOPT_LN_SBPLX).
Subplex (a variant of Nelder-Mead that uses Nelder-Mead on a sequence
of subspaces) is claimed to be much more efficient and robust than the
original Nelder-Mead, while retaining the latter's facility with
discontinuous objectives, and in my experience these claims seem to be
true.  (However, I'm not aware of any proof that Subplex is globally
convergent, and may fail for some objectives like Nelder-Mead; YMMV.)

I used the description of Rowan's algorithm in his PhD thesis:

     T. Rowan, "Functional Stability Analysis of Numerical Algorithms",
     Ph.D. thesis, Department of Computer Sciences, University of Texas
     at Austin, 1990.

I would have preferred to use Rowan's original implementation, posted
by him on Netlib:

     http://www.netlib.org/opt/subplex.tgz

Unfortunately, the legality of redistributing or modifying this code
is unclear.  Rowan didn't include any license statement at all with
the original code, which makes it technically illegal to redistribute.
I contacted Rowan about getting a clear open-source/free-software
license for it, and he was very agreeable, but he said he had to think
about the specific license choice and would get back to me.
Unfortunately, a year later I still haven't heard from him, and his
old email address no longer seems to work, so I don't know how to
contact him for permission.

Since the algorithm is not too complicated, however, I just rewrote
it.  There seem to be slight differences between the behavior of my
implementation and his (probably due to different choices of initial
subspace and other slight variations, where his paper was ambiguous),
but the number of iterations to converge on my test problems seems to
be quite close (within 10% for most problems).

The only major difference between my implementation and Rowan's, as
far as I can tell, is that I implemented explicit support for bound
constraints (via the method in the Box paper as described above).
This seems to be a big improvement in the case where the optimum lies
against one of the constraints.

-----------------------------------------------------------------------

Future possibilities:

	C. J. Price, I. D. Coope, and D. Byatt, "A convergent variant
	of the Nelder-Mead algorithm," J. Optim. Theory Appl. 113 (1),
	p. 5-19 (2002).

	A. Burmen, J. Puhan, and T. Tuma, "Grid restrained Nelder-Mead
	algorithm," Computational Optim. Appl. 34(3), 359-375 (2006).

Both of these are provably convergent variations of Nelder-Mead; the
latter authors claim that theirs is superior.
```
