## Supplementary material for "RNA covariation at helix-level resolution for the identification of evolutionarily conserved RNA structure": sbplx.c

```
/* Copyright (c) 2007-2014 Massachusetts Institute of Technology
 *
 * Permission is hereby granted, free of charge, to any person obtaining
 * a copy of this software and associated documentation files (the
 * "Software"), to deal in the Software without restriction, including
 * without limitation the rights to use, copy, modify, merge, publish,
 * distribute, sublicense, and/or sell copies of the Software, and to
 * permit persons to whom the Software is furnished to do so, subject to
 * the following conditions:
 * 
 * The above copyright notice and this permission notice shall be
 * included in all copies or substantial portions of the Software.
 * 
 * THE SOFTWARE IS PROVIDED "AS IS", WITHOUT WARRANTY OF ANY KIND,
 * EXPRESS OR IMPLIED, INCLUDING BUT NOT LIMITED TO THE WARRANTIES OF
 * MERCHANTABILITY, FITNESS FOR A PARTICULAR PURPOSE AND
 * NONINFRINGEMENT. IN NO EVENT SHALL THE AUTHORS OR COPYRIGHT HOLDERS BE
 * LIABLE FOR ANY CLAIM, DAMAGES OR OTHER LIABILITY, WHETHER IN AN ACTION
 * OF CONTRACT, TORT OR OTHERWISE, ARISING FROM, OUT OF OR IN CONNECTION
 * WITH THE SOFTWARE OR THE USE OR OTHER DEALINGS IN THE SOFTWARE. 
 */

#include <math.h>
#include <stdlib.h>
#include <stdio.h>
#include <string.h>

#include "neldermead.h"

/* subplex strategy constants: */
static const double psi = 0.25, omega = 0.1;
static const int nsmin = 2, nsmax = 5;

int sbplx_verbose = 0; /* for debugging */

/* qsort_r comparison function for sorting indices into delta-x array */
static int p_compare(void *dx_, const void *i_, const void *j_)
{
     const double *dx = (const double *) dx_;
     int i = *((const int *) i_), j = *((const int *) j_);
     double dxi = fabs(dx[i]), dxj = fabs(dx[j]);
     return (dxi > dxj ? -1 : (dxi < dxj ? +1 : 0));
}

typedef struct {
     const int *p; /* subspace index permutation */
     int is; /* starting index for this subspace */
     int n; /* dimension of underlying space */
     double *x; /* current x vector */
     nlopt_func f; void *f_data; /* the "actual" underlying function */
} subspace_data;

/* wrapper around objective function for subspace optimization */
static double subspace_func(unsigned ns, const double *xs, double *grad, void *data)
{
     subspace_data *d = (subspace_data *) data;
     int i, is = d->is;
     const int *p = d->p;
     double *x = d->x;

     (void) grad; /* should always be NULL here */
     for (i = is; i < is + ((int) ns); ++i) x[p[i]] = xs[i-is];
     return d->f(d->n, x, NULL, d->f_data);
}

nlopt_result sbplx_minimize(int n, nlopt_func f, void *f_data,
			    const double *lb, const double *ub, /* bounds */
			    double *x, /* in: initial guess, out: minimizer */
			    double *minf,
			    const double *xstep0, /* initial step sizes */
			    nlopt_stopping *stop)
{
     nlopt_result ret = NLOPT_SUCCESS;
     double *xstep, *xprev, *dx, *xs, *lbs, *ubs, *xsstep, *scratch;
     int *p; /* permuted indices of x sorted by decreasing magnitude |dx| */
     int i;
     subspace_data sd;

     *minf = f(n, x, NULL, f_data);
     ++ *(stop->nevals_p);
     if (nlopt_stop_forced(stop)) return NLOPT_FORCED_STOP;
     if (*minf < stop->minf_max) return NLOPT_MINF_MAX_REACHED;
     if (nlopt_stop_evals(stop)) return NLOPT_MAXEVAL_REACHED;
     if (nlopt_stop_time(stop)) return NLOPT_MAXTIME_REACHED;

     xstep = (double*)malloc(sizeof(double) * (n*3 + nsmax*4
					       + (nsmax+1)*(nsmax+1)+2*nsmax));
     if (!xstep) return NLOPT_OUT_OF_MEMORY;
     xprev = xstep + n; dx = xprev + n;
     xs = dx + n; xsstep = xs + nsmax; 
     lbs = xsstep + nsmax; ubs = lbs + nsmax;
     scratch = ubs + nsmax;
     p = (int *) malloc(sizeof(int) * n);
     if (!p) { free(xstep); return NLOPT_OUT_OF_MEMORY; }

     memcpy(xstep, xstep0, n * sizeof(double));
     memset(dx, 0, n * sizeof(double));

     sd.p = p;
     sd.n = n;
     sd.x = x;
     sd.f = f;
     sd.f_data = f_data;

     while (1) {
	  double normi = 0;
	  double normdx = 0;
	  int ns, nsubs = 0;
	  int nevals = *(stop->nevals_p);
	  double fdiff, fdiff_max = 0;

	  memcpy(xprev, x, n * sizeof(double));

	  /* sort indices into the progress vector dx by decreasing
	     order of magnitude |dx| */
	  for (i = 0; i < n; ++i) p[i] = i;
	  nlopt_qsort_r(p, (size_t) n, sizeof(int), dx, p_compare);

	  /* find the subspaces, and perform nelder-mead on each one */
	  for (i = 0; i < n; ++i) normdx += fabs(dx[i]); /* L1 norm */
	  for (i = 0; i + nsmin < n; i += ns) {
	       /* find subspace starting at index i */
	       int k, nk;
	       double ns_goodness = -HUGE_VAL, norm = normi;
	       nk = i+nsmax > n ? n : i+nsmax; /* max k for this subspace */
	       for (k = i; k < i+nsmin-1; ++k) norm += fabs(dx[p[k]]);
	       ns = nsmin;
	       for (k = i+nsmin-1; k < nk; ++k) {
		    double goodness;
		    norm += fabs(dx[p[k]]);
		    /* remaining subspaces must be big enough to partition */
		    if (n-(k+1) < nsmin) continue;
		    /* maximize figure of merit defined by Rowan thesis:
		       look for sudden drops in average |dx| */
		    if (k+1 < n)
			 goodness = norm/(k+1) - (normdx-norm)/(n-(k+1));
		    else
			 goodness = normdx/n;
		    if (goodness > ns_goodness) {
			 ns_goodness = goodness;
			 ns = (k+1)-i;
		    }
	       }
	       for (k = i; k < i+ns; ++k) normi += fabs(dx[p[k]]);
	       /* do nelder-mead on subspace of dimension ns starting w/i */
	       sd.is = i;
	       for (k = i; k < i+ns; ++k) {
		    xs[k-i] = x[p[k]];
		    xsstep[k-i] = xstep[p[k]];
		    lbs[k-i] = lb[p[k]];
		    ubs[k-i] = ub[p[k]];
	       }
	       ++nsubs;
	       nevals = *(stop->nevals_p);
	       ret = nldrmd_minimize_(ns, subspace_func, &sd, lbs,ubs,xs, minf,
				      xsstep, stop, psi, scratch, &fdiff);
	       if (fdiff > fdiff_max) fdiff_max = fdiff;
	       if (sbplx_verbose)
		    printf("%d NM iterations for (%d,%d) subspace\n",
			   *(stop->nevals_p) - nevals, sd.is, ns);
	       for (k = i; k < i+ns; ++k) x[p[k]] = xs[k-i];
	       if (ret == NLOPT_FAILURE) { ret=NLOPT_XTOL_REACHED; goto done; }
	       if (ret != NLOPT_XTOL_REACHED) goto done;
	  }
	  /* nelder-mead on last subspace */
	  ns = n - i;
	  sd.is = i;
	  for (; i < n; ++i) {
	       xs[i-sd.is] = x[p[i]];
	       xsstep[i-sd.is] = xstep[p[i]];
	       lbs[i-sd.is] = lb[p[i]];
	       ubs[i-sd.is] = ub[p[i]];
	  }
	  ++nsubs;
	  nevals = *(stop->nevals_p);
	  ret = nldrmd_minimize_(ns, subspace_func, &sd, lbs,ubs,xs, minf,
				 xsstep, stop, psi, scratch, &fdiff);
	  if (fdiff > fdiff_max) fdiff_max = fdiff;
	  if (sbplx_verbose)
	       printf("sbplx: %d NM iterations for (%d,%d) subspace\n",
		      *(stop->nevals_p) - nevals, sd.is, ns);
	  for (i = sd.is; i < n; ++i) x[p[i]] = xs[i-sd.is];
	  if (ret == NLOPT_FAILURE) { ret=NLOPT_XTOL_REACHED; goto done; }
	  if (ret != NLOPT_XTOL_REACHED) goto done;

	  /* termination tests: */
	  if (nlopt_stop_ftol(stop, *minf, *minf + fdiff_max)) {
               ret = NLOPT_FTOL_REACHED;
               goto done;
	  }
	  if (nlopt_stop_x(stop, x, xprev)) {
	       int j;
	       /* as explained in Rowan's thesis, it is important
		  to check |xstep| as well as |x-xprev|, since if
		  the step size is too large (in early iterations),
		  the inner Nelder-Mead may not make much progress */
	       for (j = 0; j < n; ++j)
		    if (fabs(xstep[j]) * psi > stop->xtol_abs[j]
			&& fabs(xstep[j]) * psi > stop->xtol_rel * fabs(x[j]))
			 break;
	       if (j == n) {
		    ret = NLOPT_XTOL_REACHED;
		    goto done;
	       }
	  }

	  /* compute change in optimal point */
	  for (i = 0; i < n; ++i) dx[i] = x[i] - xprev[i];

	  /* setting stepsizes */
	  {
	       double scale;
	       if (nsubs == 1)
		    scale = psi;
	       else {
		    double stepnorm = 0, dxnorm = 0;
		    for (i = 0; i < n; ++i) {
			 stepnorm += fabs(xstep[i]);
			 dxnorm += fabs(dx[i]);
		    }
		    scale = dxnorm / stepnorm;
		    if (scale < omega) scale = omega;
		    if (scale > 1/omega) scale = 1/omega;
	       }
	       if (sbplx_verbose)
		    printf("sbplx: stepsize scale factor = %g\n", scale);
	       for (i = 0; i < n; ++i) 
		    xstep[i] = (dx[i] == 0) ? -(xstep[i] * scale)
                         : copysign(xstep[i] * scale, dx[i]);
	  }
     }

 done:
     free(p);
     free(xstep);
     return ret;
}
```
