## Supplementary material for "RNA covariation at helix-level resolution for the identification of evolutionarily conserved RNA structure": newuoa.c

```
/* Copyright (c) 2004 M. J. D. Powell (mjdp@cam.ac.uk)
 * Copyright (c) 2007-2014 Massachusetts Institute of Technology
 *
 * Permission is hereby granted, free of charge, to any person obtaining
 * a copy of this software and associated documentation files (the
 * "Software"), to deal in the Software without restriction, including
 * without limitation the rights to use, copy, modify, merge, publish,
 * distribute, sublicense, and/or sell copies of the Software, and to
 * permit persons to whom the Software is furnished to do so, subject to
 * the following conditions:
 *
 * The above copyright notice and this permission notice shall be
 * included in all copies or substantial portions of the Software.
 *
 * THE SOFTWARE IS PROVIDED "AS IS", WITHOUT WARRANTY OF ANY KIND,
 * EXPRESS OR IMPLIED, INCLUDING BUT NOT LIMITED TO THE WARRANTIES OF
 * MERCHANTABILITY, FITNESS FOR A PARTICULAR PURPOSE AND
 * NONINFRINGEMENT. IN NO EVENT SHALL THE AUTHORS OR COPYRIGHT HOLDERS BE
 * LIABLE FOR ANY CLAIM, DAMAGES OR OTHER LIABILITY, WHETHER IN AN ACTION
 * OF CONTRACT, TORT OR OTHERWISE, ARISING FROM, OUT OF OR IN CONNECTION
 * WITH THE SOFTWARE OR THE USE OR OTHER DEALINGS IN THE SOFTWARE.
 */

/* NEWUOA derivative-free optimization algorithm by M. J. D. Powell.
   Original Fortran code by Powell (2004).  Converted via f2c, cleaned up,
   and incorporated into NLopt by S. G. Johnson (2008).  See README. */

#include <math.h>
#include <stdlib.h>
#include <stdio.h>
#include <string.h>

#include "newuoa.h"

#define MIN2(a,b) ((a) <= (b) ? (a) : (b))
#define MAX2(a,b) ((a) >= (b) ? (a) : (b))

/*************************************************************************/
/* trsapp.f */

typedef struct {
     int npt;
     double *xpt, *pq, *hq, *gq, *xopt;
     double *hd;
     int iter;
} quad_model_data;

static double quad_model(unsigned n, const double *x, double *grad, void *data)
{
     quad_model_data *d = (quad_model_data *) data;
     const double *xpt = d->xpt, *pq = d->pq, *hq = d->hq, *gq = d->gq, *xopt = d->xopt;
     double *hd = d->hd;
     int npt = d->npt, k;
     unsigned i, j;
     double val = 0;

     /* first, set hd to be Hessian matrix times x */
     memset(hd, 0, sizeof(double) * n);
     /* implicit Hessian terms (a sum of outer products of xpt vectors) */
     for (k = 0; k < npt; ++k) {
	  double temp = 0;
	  for (j = 0; j < n; ++j)
	       temp += xpt[k + j * npt] * (xopt[j] + x[j]);
	  temp *= pq[k];
	  for (i = 0; i < n; ++i)
	       hd[i] += temp * xpt[k + i * npt];
     }
     /* explicit Hessian terms (stored as compressed lower triangle hq) */
     k = 0;
     for (j = 0; j < n; ++j) {
	  for (i = 0; i < j; ++i) {
	       hd[j] += hq[k] * (xopt[i] + x[i]);
	       hd[i] += hq[k] * (xopt[j] + x[j]);
	       ++k;
	  }
	  hd[j] += hq[k++] * (xopt[j] + x[j]);
     }

     for (i = 0; i < n; ++i) {
	  val += (gq[i] + 0.5 * hd[i]) * (xopt[i] + x[i]);
	  if (grad) grad[i] = gq[i] + hd[i];
     }
     d->iter++;
     return val;
}

/* constraint function to enforce |x|^2 <= rho*rho */
static double rho_constraint(unsigned n, const double *x, double *grad, void *data)
{
     double rho = *((double *) data);
     double val = - rho*rho;
     unsigned i;
     for (i = 0; i < n; ++i)
	  val += x[i] * x[i];
     if (grad) for (i = 0; i < n; ++i) grad[i] = 2*x[i];
     return val;
}

static nlopt_result trsapp_(int *n, int *npt, double *xopt,
	double *xpt, double *gq, double *hq, double *pq,
	double *delta, double *step, double *d__, double *g,
	double *hd, double *hs, double *crvmin,
		    const double *xbase, const double *lb, const double *ub)
{
    /* System generated locals */
    int xpt_dim1, xpt_offset, i__1, i__2;
    double d__1, d__2;

    /* Local variables */
    int i__, j, k;
    double dd = 0.0, cf, dg, gg = 0.0;
    int ih;
    double ds, sg = 0.0;
    int iu;
    double ss, dhd, dhs, cth, sgk, shs = 0.0, sth, qadd, half, qbeg, qred = 0.0, qmin,
	     temp, qsav, qnew, zero, ggbeg = 0.0, alpha, angle, reduc;
    int iterc;
    double ggsav, delsq, tempa = 0.0, tempb = 0.0;
    int isave;
    double bstep = 0.0, ratio, twopi;
    int itersw;
    double angtest;
    int itermax;


/* N is the number of variables of a quadratic objective function, Q say. */
/* The arguments NPT, XOPT, XPT, GQ, HQ and PQ have their usual meanings, */
/*   in order to define the current quadratic model Q. */
/* DELTA is the trust region radius, and has to be positive. */
/* STEP will be set to the calculated trial step. */
/* The arrays D, G, HD and HS will be used for working space. */
/* CRVMIN will be set to the least curvature of H along the conjugate */
/*   directions that occur, except that it is set to zero if STEP goes */
/*   all the way to the trust region boundary. */

/* The calculation of STEP begins with the truncated conjugate gradient */
/* method. If the boundary of the trust region is reached, then further */
/* changes to STEP may be made, each one being in the 2D space spanned */
/* by the current STEP and the corresponding gradient of Q. Thus STEP */
/* should provide a substantial reduction to Q within the trust region. */

/* Initialization, which includes setting HD to H times XOPT. */

    /* Parameter adjustments */
    xpt_dim1 = *npt;
    xpt_offset = 1 + xpt_dim1;
    xpt -= xpt_offset;
    --xopt;
    --gq;
    --hq;
    --pq;
    --step;
    --d__;
    --g;
    --hd;
    --hs;

    if (lb && ub) {
	 nlopt_opt opt;
	 double *slb, *sub, *xtol, minf, crv;
	 nlopt_result ret;
	 quad_model_data qmd;
	 qmd.npt = *npt;
	 qmd.xpt = &xpt[1 + 1 * xpt_dim1];
	 qmd.pq = &pq[1];
	 qmd.hq = &hq[1];
	 qmd.gq = &gq[1];
	 qmd.xopt = &xopt[1];
	 qmd.hd = &hd[1];
	 qmd.iter = 0;
	 slb = &g[1];
	 sub = &hs[1];
	 xtol = &d__[1];
	 for (j = 0; j < *n; ++j) {
	      slb[j] = -(sub[j] = *delta);
	      if (slb[j] < lb[j] - xbase[j] - xopt[j+1])
		   slb[j] = lb[j] - xbase[j] - xopt[j+1];
	      if (sub[j] > ub[j] - xbase[j] - xopt[j+1])
		   sub[j] = ub[j] - xbase[j] - xopt[j+1];
	      if (slb[j] > 0) slb[j] = 0;
	      if (sub[j] < 0) sub[j] = 0;
	      xtol[j] = 1e-7 * *delta; /* absolute x tolerance */
	 }
	 memset(&step[1], 0, sizeof(double) * *n);
	 opt = nlopt_create(NLOPT_LD_MMA, *n);
	 nlopt_set_min_objective(opt, quad_model, &qmd);
	 nlopt_add_inequality_constraint(opt, rho_constraint, delta, 0.0);
	 nlopt_set_lower_bounds(opt, slb);
	 nlopt_set_upper_bounds(opt, sub);
	 nlopt_set_xtol_abs(opt, xtol);
	 nlopt_set_maxeval(opt, 1000);
	 ret = nlopt_optimize(opt, &step[1], &minf);
	 nlopt_destroy(opt);
	 if (rho_constraint(*n, &step[1], 0, delta) > -1e-6*(*delta)*(*delta))
	      crv = 0;
	 else {
	      for (j = 1; j <= *n; ++j) d__[j] = step[j] - xopt[j];
	      quad_model(*n, &d__[1], &g[1], &qmd);
	      crv = gg = 0;
	      for (j = 1; j <= *n; ++j) {
		   crv += step[j] * (g[j] - gq[j]);
		   gg += step[j] * step[j];
	      }
	      if (gg <= 1e-16 * crv)
		   crv = 1e16;
	      else
		   crv = crv / gg;
	 }
	 *crvmin = crv;
	 return ret;
    }

    /* Function Body */
    half = .5;
    zero = 0.;
    twopi = atan(1.) * 8.;
    delsq = *delta * *delta;
    iterc = 0;
    itermax = *n;
    itersw = itermax;
    i__1 = *n;
    for (i__ = 1; i__ <= i__1; ++i__) {
/* L10: */
	d__[i__] = xopt[i__];
    }
    goto L170;

/* Prepare for the first line search. */

L20:
    qred = zero;
    dd = zero;
    i__1 = *n;
    for (i__ = 1; i__ <= i__1; ++i__) {
	step[i__] = zero;
	hs[i__] = zero;
	g[i__] = gq[i__] + hd[i__];
	d__[i__] = -g[i__];
/* L30: */
/* Computing 2nd power */
	d__1 = d__[i__];
	dd += d__1 * d__1;
    }
    *crvmin = zero;
    if (dd == zero) {
	goto L160;
    }
    ds = zero;
    ss = zero;
    gg = dd;
    ggbeg = gg;

/* Calculate the step to the trust region boundary and the product HD. */

L40:
    ++iterc;
    temp = delsq - ss;
    bstep = temp / (ds + sqrt(ds * ds + dd * temp));
    goto L170;
L50:
    dhd = zero;
    i__1 = *n;
    for (j = 1; j <= i__1; ++j) {
/* L60: */
	dhd += d__[j] * hd[j];
    }

/* Update CRVMIN and set the step-length ALPHA. */

    alpha = bstep;
    if (dhd > zero) {
	temp = dhd / dd;
	if (iterc == 1) {
	    *crvmin = temp;
	}
	*crvmin = MIN2(*crvmin,temp);
/* Computing MIN */
	d__1 = alpha, d__2 = gg / dhd;
	alpha = MIN2(d__1,d__2);
    }
    qadd = alpha * (gg - half * alpha * dhd);
    qred += qadd;

/* Update STEP and HS. */

    ggsav = gg;
    gg = zero;
    i__1 = *n;
    for (i__ = 1; i__ <= i__1; ++i__) {
	step[i__] += alpha * d__[i__];
	hs[i__] += alpha * hd[i__];
/* L70: */
/* Computing 2nd power */
	d__1 = g[i__] + hs[i__];
	gg += d__1 * d__1;
    }

/* Begin another conjugate direction iteration if required. */

    if (alpha < bstep) {
	if (qadd <= qred * .01) {
	    goto L160;
	}
	if (gg <= ggbeg * 1e-4) {
	    goto L160;
	}
	if (iterc == itermax) {
	    goto L160;
	}
	temp = gg / ggsav;
	dd = zero;
	ds = zero;
	ss = zero;
	i__1 = *n;
	for (i__ = 1; i__ <= i__1; ++i__) {
	    d__[i__] = temp * d__[i__] - g[i__] - hs[i__];
/* Computing 2nd power */
	    d__1 = d__[i__];
	    dd += d__1 * d__1;
	    ds += d__[i__] * step[i__];
/* L80: */
/* Computing 2nd power */
	    d__1 = step[i__];
	    ss += d__1 * d__1;
	}
	if (ds <= zero) {
	    goto L160;
	}
	if (ss < delsq) {
	    goto L40;
	}
    }
    *crvmin = zero;
    itersw = iterc;

/* Test whether an alternative iteration is required. */

L90:
    if (gg <= ggbeg * 1e-4) {
	goto L160;
    }
    sg = zero;
    shs = zero;
    i__1 = *n;
    for (i__ = 1; i__ <= i__1; ++i__) {
	sg += step[i__] * g[i__];
/* L100: */
	shs += step[i__] * hs[i__];
    }
    sgk = sg + shs;
    angtest = sgk / sqrt(gg * delsq);
    if (angtest <= -.99) {
	goto L160;
    }

/* Begin the alternative iteration by calculating D and HD and some */
/* scalar products. */

    ++iterc;
    temp = sqrt(delsq * gg - sgk * sgk);
    tempa = delsq / temp;
    tempb = sgk / temp;
    i__1 = *n;
    for (i__ = 1; i__ <= i__1; ++i__) {
/* L110: */
	d__[i__] = tempa * (g[i__] + hs[i__]) - tempb * step[i__];
    }
    goto L170;
L120:
    dg = zero;
    dhd = zero;
    dhs = zero;
    i__1 = *n;
    for (i__ = 1; i__ <= i__1; ++i__) {
	dg += d__[i__] * g[i__];
	dhd += hd[i__] * d__[i__];
/* L130: */
	dhs += hd[i__] * step[i__];
    }

/* Seek the value of the angle that minimizes Q. */

    cf = half * (shs - dhd);
    qbeg = sg + cf;
    qsav = qbeg;
    qmin = qbeg;
    isave = 0;
    iu = 49;
    temp = twopi / (double) (iu + 1);
    i__1 = iu;
    for (i__ = 1; i__ <= i__1; ++i__) {
	angle = (double) i__ * temp;
	cth = cos(angle);
	sth = sin(angle);
	qnew = (sg + cf * cth) * cth + (dg + dhs * cth) * sth;
	if (qnew < qmin) {
	    qmin = qnew;
	    isave = i__;
	    tempa = qsav;
	} else if (i__ == isave + 1) {
	    tempb = qnew;
	}
/* L140: */
	qsav = qnew;
    }
    if ((double) isave == zero) {
	tempa = qnew;
    }
    if (isave == iu) {
	tempb = qbeg;
    }
    angle = zero;
    if (tempa != tempb) {
	tempa -= qmin;
	tempb -= qmin;
	angle = half * (tempa - tempb) / (tempa + tempb);
    }
    angle = temp * ((double) isave + angle);

/* Calculate the new STEP and HS. Then test for convergence. */

    cth = cos(angle);
    sth = sin(angle);
    reduc = qbeg - (sg + cf * cth) * cth - (dg + dhs * cth) * sth;
    gg = zero;
    i__1 = *n;
    for (i__ = 1; i__ <= i__1; ++i__) {
	step[i__] = cth * step[i__] + sth * d__[i__];
	hs[i__] = cth * hs[i__] + sth * hd[i__];
/* L150: */
/* Computing 2nd power */
	d__1 = g[i__] + hs[i__];
	gg += d__1 * d__1;
    }
    qred += reduc;
    ratio = reduc / qred;
    if (iterc < itermax && ratio > .01) {
	goto L90;
    }
L160:
    return NLOPT_SUCCESS;

/* The following instructions act as a subroutine for setting the vector */
/* HD to the vector D multiplied by the second derivative matrix of Q. */
/* They are called from three different places, which are distinguished */
/* by the value of ITERC. */

L170:
    i__1 = *n;
    for (i__ = 1; i__ <= i__1; ++i__) {
/* L180: */
	hd[i__] = zero;
    }
    i__1 = *npt;
    for (k = 1; k <= i__1; ++k) {
	temp = zero;
	i__2 = *n;
	for (j = 1; j <= i__2; ++j) {
/* L190: */
	    temp += xpt[k + j * xpt_dim1] * d__[j];
	}
	temp *= pq[k];
	i__2 = *n;
	for (i__ = 1; i__ <= i__2; ++i__) {
/* L200: */
	    hd[i__] += temp * xpt[k + i__ * xpt_dim1];
	}
    }
    ih = 0;
    i__2 = *n;
    for (j = 1; j <= i__2; ++j) {
	i__1 = j;
	for (i__ = 1; i__ <= i__1; ++i__) {
	    ++ih;
	    if (i__ < j) {
		hd[j] += hq[ih] * d__[i__];
	    }
/* L210: */
	    hd[i__] += hq[ih] * d__[j];
	}
    }
    if (iterc == 0) {
	goto L20;
    }
    if (iterc <= itersw) {
	goto L50;
    }
    goto L120;
} /* trsapp_ */


/*************************************************************************/
/* bigden.f */

static nlopt_result bigden_(int *n, int *npt, double *xopt,
		    double *xpt, double *bmat, double *zmat, int *idz,
		    int *ndim, int *kopt, int *knew, double *d__,
		    double *w, double *vlag, double *beta, double *s,
		    double *wvec, double *prod,
		    const double *xbase, const double *lb, const double *ub)
{
    /* System generated locals */
    int xpt_dim1, xpt_offset, bmat_dim1, bmat_offset, zmat_dim1,
	    zmat_offset, wvec_dim1, wvec_offset, prod_dim1, prod_offset, i__1,
	     i__2;
    double d__1;

    /* Local variables */
    int i__, j, k;
    double dd;
    int jc;
    double ds;
    int ip, iu, nw;
    double ss, den[9], one, par[9], tau, sum, two, diff, half, temp;
    int ksav;
    double step;
    int nptm;
    double zero, alpha, angle, denex[9];
    int iterc;
    double tempa, tempb, tempc;
    int isave;
    double ssden, dtest, quart, xoptd, twopi, xopts, denold, denmax,
	    densav, dstemp, sumold, sstemp, xoptsq;


/* N is the number of variables. */
/* NPT is the number of interpolation equations. */
/* XOPT is the best interpolation point so far. */
/* XPT contains the coordinates of the current interpolation points. */
/* BMAT provides the last N columns of H. */
/* ZMAT and IDZ give a factorization of the first NPT by NPT submatrix of H. */
/* NDIM is the first dimension of BMAT and has the value NPT+N. */
/* KOPT is the index of the optimal interpolation point. */
/* KNEW is the index of the interpolation point that is going to be moved. */
/* D will be set to the step from XOPT to the new point, and on entry it */
/*   should be the D that was calculated by the last call of BIGLAG. The */
/*   length of the initial D provides a trust region bound on the final D. */
/* W will be set to Wcheck for the final choice of D. */
/* VLAG will be set to Theta*Wcheck+e_b for the final choice of D. */
/* BETA will be set to the value that will occur in the updating formula */
/*   when the KNEW-th interpolation point is moved to its new position. */
/* S, WVEC, PROD and the private arrays DEN, DENEX and PAR will be used */
/*   for working space. */

/* D is calculated in a way that should provide a denominator with a large */
/* modulus in the updating formula when the KNEW-th interpolation point is */
/* shifted to the new position XOPT+D. */

/* Set some constants. */

    /* Parameter adjustments */
    zmat_dim1 = *npt;
    zmat_offset = 1 + zmat_dim1;
    zmat -= zmat_offset;
    xpt_dim1 = *npt;
    xpt_offset = 1 + xpt_dim1;
    xpt -= xpt_offset;
    --xopt;
    prod_dim1 = *ndim;
    prod_offset = 1 + prod_dim1;
    prod -= prod_offset;
    wvec_dim1 = *ndim;
    wvec_offset = 1 + wvec_dim1;
    wvec -= wvec_offset;
    bmat_dim1 = *ndim;
    bmat_offset = 1 + bmat_dim1;
    bmat -= bmat_offset;
    --d__;
    --w;
    --vlag;
    --s;

    /* Function Body */
    half = .5;
    one = 1.;
    quart = .25;
    two = 2.;
    zero = 0.;
    twopi = atan(one) * 8.;
    nptm = *npt - *n - 1;

/* Store the first NPT elements of the KNEW-th column of H in W(N+1) */
/* to W(N+NPT). */

    i__1 = *npt;
    for (k = 1; k <= i__1; ++k) {
/* L10: */
	w[*n + k] = zero;
    }
    i__1 = nptm;
    for (j = 1; j <= i__1; ++j) {
	temp = zmat[*knew + j * zmat_dim1];
	if (j < *idz) {
	    temp = -temp;
	}
	i__2 = *npt;
	for (k = 1; k <= i__2; ++k) {
/* L20: */
	    w[*n + k] += temp * zmat[k + j * zmat_dim1];
	}
    }
    alpha = w[*n + *knew];

/* The initial search direction D is taken from the last call of BIGLAG, */
/* and the initial S is set below, usually to the direction from X_OPT */
/* to X_KNEW, but a different direction to an interpolation point may */
/* be chosen, in order to prevent S from being nearly parallel to D. */

    dd = zero;
    ds = zero;
    ss = zero;
    xoptsq = zero;
    i__2 = *n;
    for (i__ = 1; i__ <= i__2; ++i__) {
/* Computing 2nd power */
	d__1 = d__[i__];
	dd += d__1 * d__1;
	s[i__] = xpt[*knew + i__ * xpt_dim1] - xopt[i__];
	ds += d__[i__] * s[i__];
/* Computing 2nd power */
	d__1 = s[i__];
	ss += d__1 * d__1;
/* L30: */
/* Computing 2nd power */
	d__1 = xopt[i__];
	xoptsq += d__1 * d__1;
    }
    if (ds * ds > dd * .99 * ss) {
	ksav = *knew;
	dtest = ds * ds / ss;
	i__2 = *npt;
	for (k = 1; k <= i__2; ++k) {
	    if (k != *kopt) {
		dstemp = zero;
		sstemp = zero;
		i__1 = *n;
		for (i__ = 1; i__ <= i__1; ++i__) {
		    diff = xpt[k + i__ * xpt_dim1] - xopt[i__];
		    dstemp += d__[i__] * diff;
/* L40: */
		    sstemp += diff * diff;
		}
		if (sstemp == 0) return NLOPT_ROUNDOFF_LIMITED;
		if (dstemp * dstemp / sstemp < dtest) {
		    ksav = k;
		    dtest = dstemp * dstemp / sstemp;
		    ds = dstemp;
		    ss = sstemp;
		}
	    }
/* L50: */
	}
	i__2 = *n;
	for (i__ = 1; i__ <= i__2; ++i__) {
/* L60: */
	    s[i__] = xpt[ksav + i__ * xpt_dim1] - xopt[i__];
	}
    }
    ssden = dd * ss - ds * ds;
    iterc = 0;
    densav = zero;

/* Begin the iteration by overwriting S with a vector that has the */
/* required length and direction. */

L70:
    ++iterc;
    if (ssden < 0) return NLOPT_ROUNDOFF_LIMITED;
    temp = one / sqrt(ssden);
    xoptd = zero;
    xopts = zero;
    i__2 = *n;
    for (i__ = 1; i__ <= i__2; ++i__) {
	s[i__] = temp * (dd * s[i__] - ds * d__[i__]);
	xoptd += xopt[i__] * d__[i__];
/* L80: */
	if (nlopt_isinf(s[i__])) return NLOPT_ROUNDOFF_LIMITED;
	xopts += xopt[i__] * s[i__];
    }

/* Set the coefficients of the first two terms of BETA. */

    tempa = half * xoptd * xoptd;
    tempb = half * xopts * xopts;
    den[0] = dd * (xoptsq + half * dd) + tempa + tempb;
    den[1] = two * xoptd * dd;
    den[2] = two * xopts * dd;
    den[3] = tempa - tempb;
    den[4] = xoptd * xopts;
    for (i__ = 6; i__ <= 9; ++i__) {
/* L90: */
	den[i__ - 1] = zero;
    }

/* Put the coefficients of Wcheck in WVEC. */

    i__2 = *npt;
    for (k = 1; k <= i__2; ++k) {
	tempa = zero;
	tempb = zero;
	tempc = zero;
	i__1 = *n;
	for (i__ = 1; i__ <= i__1; ++i__) {
	    tempa += xpt[k + i__ * xpt_dim1] * d__[i__];
	    tempb += xpt[k + i__ * xpt_dim1] * s[i__];
/* L100: */
	    tempc += xpt[k + i__ * xpt_dim1] * xopt[i__];
	}
	wvec[k + wvec_dim1] = quart * (tempa * tempa + tempb * tempb);
	wvec[k + (wvec_dim1 << 1)] = tempa * tempc;
	wvec[k + wvec_dim1 * 3] = tempb * tempc;
	wvec[k + (wvec_dim1 << 2)] = quart * (tempa * tempa - tempb * tempb);
/* L110: */
	wvec[k + wvec_dim1 * 5] = half * tempa * tempb;
    }
    i__2 = *n;
    for (i__ = 1; i__ <= i__2; ++i__) {
	ip = i__ + *npt;
	wvec[ip + wvec_dim1] = zero;
	wvec[ip + (wvec_dim1 << 1)] = d__[i__];
	wvec[ip + wvec_dim1 * 3] = s[i__];
	wvec[ip + (wvec_dim1 << 2)] = zero;
/* L120: */
	wvec[ip + wvec_dim1 * 5] = zero;
    }

/* Put the coefficents of THETA*Wcheck in PROD. */

    for (jc = 1; jc <= 5; ++jc) {
	nw = *npt;
	if (jc == 2 || jc == 3) {
	    nw = *ndim;
	}
	i__2 = *npt;
	for (k = 1; k <= i__2; ++k) {
/* L130: */
	    prod[k + jc * prod_dim1] = zero;
	}
	i__2 = nptm;
	for (j = 1; j <= i__2; ++j) {
	    sum = zero;
	    i__1 = *npt;
	    for (k = 1; k <= i__1; ++k) {
/* L140: */
		sum += zmat[k + j * zmat_dim1] * wvec[k + jc * wvec_dim1];
	    }
	    if (j < *idz) {
		sum = -sum;
	    }
	    i__1 = *npt;
	    for (k = 1; k <= i__1; ++k) {
/* L150: */
		prod[k + jc * prod_dim1] += sum * zmat[k + j * zmat_dim1];
	    }
	}
	if (nw == *ndim) {
	    i__1 = *npt;
	    for (k = 1; k <= i__1; ++k) {
		sum = zero;
		i__2 = *n;
		for (j = 1; j <= i__2; ++j) {
/* L160: */
		    sum += bmat[k + j * bmat_dim1] * wvec[*npt + j + jc *
			    wvec_dim1];
		}
/* L170: */
		prod[k + jc * prod_dim1] += sum;
	    }
	}
	i__1 = *n;
	for (j = 1; j <= i__1; ++j) {
	    sum = zero;
	    i__2 = nw;
	    for (i__ = 1; i__ <= i__2; ++i__) {
/* L180: */
		sum += bmat[i__ + j * bmat_dim1] * wvec[i__ + jc * wvec_dim1];
	    }
/* L190: */
	    prod[*npt + j + jc * prod_dim1] = sum;
	}
    }

/* Include in DEN the part of BETA that depends on THETA. */

    i__1 = *ndim;
    for (k = 1; k <= i__1; ++k) {
	sum = zero;
	for (i__ = 1; i__ <= 5; ++i__) {
	    par[i__ - 1] = half * prod[k + i__ * prod_dim1] * wvec[k + i__ *
		    wvec_dim1];
/* L200: */
	    sum += par[i__ - 1];
	}
	den[0] = den[0] - par[0] - sum;
	tempa = prod[k + prod_dim1] * wvec[k + (wvec_dim1 << 1)] + prod[k + (
		prod_dim1 << 1)] * wvec[k + wvec_dim1];
	tempb = prod[k + (prod_dim1 << 1)] * wvec[k + (wvec_dim1 << 2)] +
		prod[k + (prod_dim1 << 2)] * wvec[k + (wvec_dim1 << 1)];
	tempc = prod[k + prod_dim1 * 3] * wvec[k + wvec_dim1 * 5] + prod[k +
		prod_dim1 * 5] * wvec[k + wvec_dim1 * 3];
	den[1] = den[1] - tempa - half * (tempb + tempc);
	den[5] -= half * (tempb - tempc);
	tempa = prod[k + prod_dim1] * wvec[k + wvec_dim1 * 3] + prod[k +
		prod_dim1 * 3] * wvec[k + wvec_dim1];
	tempb = prod[k + (prod_dim1 << 1)] * wvec[k + wvec_dim1 * 5] + prod[k
		+ prod_dim1 * 5] * wvec[k + (wvec_dim1 << 1)];
	tempc = prod[k + prod_dim1 * 3] * wvec[k + (wvec_dim1 << 2)] + prod[k
		+ (prod_dim1 << 2)] * wvec[k + wvec_dim1 * 3];
	den[2] = den[2] - tempa - half * (tempb - tempc);
	den[6] -= half * (tempb + tempc);
	tempa = prod[k + prod_dim1] * wvec[k + (wvec_dim1 << 2)] + prod[k + (
		prod_dim1 << 2)] * wvec[k + wvec_dim1];
	den[3] = den[3] - tempa - par[1] + par[2];
	tempa = prod[k + prod_dim1] * wvec[k + wvec_dim1 * 5] + prod[k +
		prod_dim1 * 5] * wvec[k + wvec_dim1];
	tempb = prod[k + (prod_dim1 << 1)] * wvec[k + wvec_dim1 * 3] + prod[k
		+ prod_dim1 * 3] * wvec[k + (wvec_dim1 << 1)];
	den[4] = den[4] - tempa - half * tempb;
	den[7] = den[7] - par[3] + par[4];
	tempa = prod[k + (prod_dim1 << 2)] * wvec[k + wvec_dim1 * 5] + prod[k
		+ prod_dim1 * 5] * wvec[k + (wvec_dim1 << 2)];
/* L210: */
	den[8] -= half * tempa;
    }

/* Extend DEN so that it holds all the coefficients of DENOM. */

    sum = zero;
    for (i__ = 1; i__ <= 5; ++i__) {
/* Computing 2nd power */
	d__1 = prod[*knew + i__ * prod_dim1];
	par[i__ - 1] = half * (d__1 * d__1);
/* L220: */
	sum += par[i__ - 1];
    }
    denex[0] = alpha * den[0] + par[0] + sum;
    tempa = two * prod[*knew + prod_dim1] * prod[*knew + (prod_dim1 << 1)];
    tempb = prod[*knew + (prod_dim1 << 1)] * prod[*knew + (prod_dim1 << 2)];
    tempc = prod[*knew + prod_dim1 * 3] * prod[*knew + prod_dim1 * 5];
    denex[1] = alpha * den[1] + tempa + tempb + tempc;
    denex[5] = alpha * den[5] + tempb - tempc;
    tempa = two * prod[*knew + prod_dim1] * prod[*knew + prod_dim1 * 3];
    tempb = prod[*knew + (prod_dim1 << 1)] * prod[*knew + prod_dim1 * 5];
    tempc = prod[*knew + prod_dim1 * 3] * prod[*knew + (prod_dim1 << 2)];
    denex[2] = alpha * den[2] + tempa + tempb - tempc;
    denex[6] = alpha * den[6] + tempb + tempc;
    tempa = two * prod[*knew + prod_dim1] * prod[*knew + (prod_dim1 << 2)];
    denex[3] = alpha * den[3] + tempa + par[1] - par[2];
    tempa = two * prod[*knew + prod_dim1] * prod[*knew + prod_dim1 * 5];
    denex[4] = alpha * den[4] + tempa + prod[*knew + (prod_dim1 << 1)] * prod[
	    *knew + prod_dim1 * 3];
    denex[7] = alpha * den[7] + par[3] - par[4];
    denex[8] = alpha * den[8] + prod[*knew + (prod_dim1 << 2)] * prod[*knew +
	    prod_dim1 * 5];

/* Seek the value of the angle that maximizes the modulus of DENOM. */

    sum = denex[0] + denex[1] + denex[3] + denex[5] + denex[7];
    denold = sum;
    denmax = sum;
    isave = 0;
    iu = 49;
    temp = twopi / (double) (iu + 1);
    par[0] = one;
    i__1 = iu;
    for (i__ = 1; i__ <= i__1; ++i__) {
	angle = (double) i__ * temp;
	par[1] = cos(angle);
	par[2] = sin(angle);
	for (j = 4; j <= 8; j += 2) {
	    par[j - 1] = par[1] * par[j - 3] - par[2] * par[j - 2];
/* L230: */
	    par[j] = par[1] * par[j - 2] + par[2] * par[j - 3];
	}
	sumold = sum;
	sum = zero;
	for (j = 1; j <= 9; ++j) {
/* L240: */
	    sum += denex[j - 1] * par[j - 1];
	}
	if (fabs(sum) > fabs(denmax)) {
	    denmax = sum;
	    isave = i__;
	    tempa = sumold;
	} else if (i__ == isave + 1) {
	    tempb = sum;
	}
/* L250: */
    }
    if (isave == 0) {
	tempa = sum;
    }
    if (isave == iu) {
	tempb = denold;
    }
    step = zero;
    if (tempa != tempb) {
	tempa -= denmax;
	tempb -= denmax;
	step = half * (tempa - tempb) / (tempa + tempb);
    }
    angle = temp * ((double) isave + step);

/* Calculate the new parameters of the denominator, the new VLAG vector */
/* and the new D. Then test for convergence. */

    par[1] = cos(angle);
    par[2] = sin(angle);
    for (j = 4; j <= 8; j += 2) {
	par[j - 1] = par[1] * par[j - 3] - par[2] * par[j - 2];
/* L260: */
	par[j] = par[1] * par[j - 2] + par[2] * par[j - 3];
    }
    *beta = zero;
    denmax = zero;
    for (j = 1; j <= 9; ++j) {
	*beta += den[j - 1] * par[j - 1];
/* L270: */
	denmax += denex[j - 1] * par[j - 1];
    }
    i__1 = *ndim;
    for (k = 1; k <= i__1; ++k) {
	vlag[k] = zero;
	for (j = 1; j <= 5; ++j) {
/* L280: */
	    vlag[k] += prod[k + j * prod_dim1] * par[j - 1];
	}
    }
    tau = vlag[*knew];
    dd = zero;
    tempa = zero;
    tempb = zero;
    i__1 = *n;
    for (i__ = 1; i__ <= i__1; ++i__) {
	d__[i__] = par[1] * d__[i__] + par[2] * s[i__];
	w[i__] = xopt[i__] + d__[i__];
/* Computing 2nd power */
	d__1 = d__[i__];
	dd += d__1 * d__1;
	tempa += d__[i__] * w[i__];
/* L290: */
	tempb += w[i__] * w[i__];
    }
    if (iterc >= *n) {
	goto L340;
    }
    if (iterc > 1) {
	densav = MAX2(densav,denold);
    }
    if (fabs(denmax) <= fabs(densav) * 1.1) {
	goto L340;
    }
    densav = denmax;

/* Set S to half the gradient of the denominator with respect to D. */
/* Then branch for the next iteration. */

    i__1 = *n;
    for (i__ = 1; i__ <= i__1; ++i__) {
	temp = tempa * xopt[i__] + tempb * d__[i__] - vlag[*npt + i__];
/* L300: */
	s[i__] = tau * bmat[*knew + i__ * bmat_dim1] + alpha * temp;
    }
    i__1 = *npt;
    for (k = 1; k <= i__1; ++k) {
	sum = zero;
	i__2 = *n;
	for (j = 1; j <= i__2; ++j) {
/* L310: */
	    sum += xpt[k + j * xpt_dim1] * w[j];
	}
	if (nlopt_isinf(tau * w[*n + k]) ||
	    nlopt_isinf(alpha * vlag[k])) return NLOPT_ROUNDOFF_LIMITED;
	temp = (tau * w[*n + k] - alpha * vlag[k]) * sum;
	i__2 = *n;
	for (i__ = 1; i__ <= i__2; ++i__) {
/* L320: */
	    s[i__] += temp * xpt[k + i__ * xpt_dim1];
	}
    }
    ss = zero;
    ds = zero;
    i__2 = *n;
    for (i__ = 1; i__ <= i__2; ++i__) {
/* Computing 2nd power */
	d__1 = s[i__];
	ss += d__1 * d__1;
/* L330: */
	ds += d__[i__] * s[i__];
    }
    ssden = dd * ss - ds * ds;
    if (ssden >= dd * 1e-8 * ss) {
	goto L70;
    }

/* Set the vector W before the RETURN from the subroutine. */

L340:
    /* SGJ, 2008: crude hack: truncate d to [lb,ub] bounds if given */
    if (lb && ub) {
	 for (k = 1; k <= *n; ++k) {
	      if (d__[k] > ub[k-1] - xbase[k-1] - xopt[k])
		   d__[k] = ub[k-1] - xbase[k-1] - xopt[k];
	      else if (d__[k] < lb[k-1] - xbase[k-1] - xopt[k])
		   d__[k] = lb[k-1] - xbase[k-1] - xopt[k];
	 }
    }

    i__2 = *ndim;
    for (k = 1; k <= i__2; ++k) {
	w[k] = zero;
	for (j = 1; j <= 5; ++j) {
/* L350: */
	    w[k] += wvec[k + j * wvec_dim1] * par[j - 1];
	}
    }
    vlag[*kopt] += one;
    return NLOPT_SUCCESS;
} /* bigden_ */

/*************************************************************************/
/* biglag.f */

typedef struct {
     int npt, ndim, iter;
     double *hcol, *xpt, *bmat, *xopt;
     int flipsign;
} lag_data;

/* the Lagrange function, whose absolute value biglag maximizes */
static double lag(unsigned n, const double *dx, double *grad, void *data)
{
     lag_data *d = (lag_data *) data;
     int i, npt = d->npt, ndim = d->ndim;
	 unsigned j;
     const double *hcol = d->hcol, *xpt = d->xpt, *bmat = d->bmat, *xopt = d->xopt;
     double val = 0;
     for (j = 0; j < n; ++j) {
	  val += bmat[j * ndim] * (xopt[j] + dx[j]);
	  if (grad) grad[j] = bmat[j * ndim];
     }
     for (i = 0; i < npt; ++i) {
	  double dot = 0;
	  for (j = 0; j < n; ++j)
	       dot += xpt[i + j * npt] * (xopt[j] + dx[j]);
	  val += 0.5 * hcol[i] * (dot * dot);
	  dot *= hcol[i];
	  if (grad) for (j = 0; j < n; ++j)
			 grad[j] += dot * xpt[i + j * npt];
     }
     if (d->flipsign) {
	  val = -val;
	  if (grad) for (j = 0; j < n; ++j) grad[j] = -grad[j];
     }
     d->iter++;
     return val;
}

static nlopt_result biglag_(int *n, int *npt, double *xopt,
		    double *xpt, double *bmat, double *zmat, int *idz,
		    int *ndim, int *knew, double *delta, double *d__,
		    double *alpha, double *hcol, double *gc, double *gd,
		    double *s, double *w,
		    const double *xbase, const double *lb, const double *ub)
{
    /* System generated locals */
    int xpt_dim1, xpt_offset, bmat_dim1, bmat_offset, zmat_dim1,
	    zmat_offset, i__1, i__2;
    double d__1;

    /* Local variables */
    int i__, j, k;
    double dd, gg;
    int iu;
    double sp, ss, cf1, cf2, cf3, cf4, cf5, dhd, cth, one, tau, sth, sum,
	    half, temp, step;
    int nptm;
    double zero, angle, scale, denom;
    int iterc, isave;
    /* Note: tempa is initialized below, initialization here is only used to avoid 'maybe-uninitialized' warning */
    double delsq, tempa = 0.0, tempb = 0.0, twopi, taubeg, tauold, taumax;


/* N is the number of variables. */
/* NPT is the number of interpolation equations. */
/* XOPT is the best interpolation point so far. */
/* XPT contains the coordinates of the current interpolation points. */
/* BMAT provides the last N columns of H. */
/* ZMAT and IDZ give a factorization of the first NPT by NPT submatrix of H. */
/* NDIM is the first dimension of BMAT and has the value NPT+N. */
/* KNEW is the index of the interpolation point that is going to be moved. */
/* DELTA is the current trust region bound. */
/* D will be set to the step from XOPT to the new point. */
/* ALPHA will be set to the KNEW-th diagonal element of the H matrix. */
/* HCOL, GC, GD, S and W will be used for working space. */

/* The step D is calculated in a way that attempts to maximize the modulus */
/* of LFUNC(XOPT+D), subject to the bound ||D|| .LE. DELTA, where LFUNC is */
/* the KNEW-th Lagrange function. */

/* Set some constants. */

    /* Parameter adjustments */
    zmat_dim1 = *npt;
    zmat_offset = 1 + zmat_dim1;
    zmat -= zmat_offset;
    xpt_dim1 = *npt;
    xpt_offset = 1 + xpt_dim1;
    xpt -= xpt_offset;
    --xopt;
    bmat_dim1 = *ndim;
    bmat_offset = 1 + bmat_dim1;
    bmat -= bmat_offset;
    --d__;
    --hcol;
    --gc;
    --gd;
    --s;
    --w;

    /* Function Body */
    half = .5;
    one = 1.;
    zero = 0.;
    twopi = atan(one) * 8.;
    delsq = *delta * *delta;
    nptm = *npt - *n - 1;

/* Set the first NPT components of HCOL to the leading elements of the */
/* KNEW-th column of H. */

    iterc = 0;
    i__1 = *npt;
    for (k = 1; k <= i__1; ++k) {
/* L10: */
	hcol[k] = zero;
    }
    i__1 = nptm;
    for (j = 1; j <= i__1; ++j) {
	temp = zmat[*knew + j * zmat_dim1];
	if (j < *idz) {
	    temp = -temp;
	}
	i__2 = *npt;
	for (k = 1; k <= i__2; ++k) {
/* L20: */
	    hcol[k] += temp * zmat[k + j * zmat_dim1];
	    if (nlopt_isinf(hcol[k])) return NLOPT_ROUNDOFF_LIMITED;
	}
    }
    *alpha = hcol[*knew];

/* Set the unscaled initial direction D. Form the gradient of LFUNC at */
/* XOPT, and multiply D by the second derivative matrix of LFUNC. */

    dd = zero;
    i__2 = *n;
    for (i__ = 1; i__ <= i__2; ++i__) {
	d__[i__] = xpt[*knew + i__ * xpt_dim1] - xopt[i__];
	gc[i__] = bmat[*knew + i__ * bmat_dim1];
	gd[i__] = zero;
/* L30: */
/* Computing 2nd power */
	d__1 = d__[i__];
	dd += d__1 * d__1;
    }
    i__2 = *npt;
    for (k = 1; k <= i__2; ++k) {
	temp = zero;
	sum = zero;
	i__1 = *n;
	for (j = 1; j <= i__1; ++j) {
	    temp += xpt[k + j * xpt_dim1] * xopt[j];
/* L40: */
	    sum += xpt[k + j * xpt_dim1] * d__[j];
	}
	temp = hcol[k] * temp;
	sum = hcol[k] * sum;
	i__1 = *n;
	for (i__ = 1; i__ <= i__1; ++i__) {
	    gc[i__] += temp * xpt[k + i__ * xpt_dim1];
/* L50: */
	    gd[i__] += sum * xpt[k + i__ * xpt_dim1];
	}
    }

/* Scale D and GD, with a sign change if required. Set S to another */
/* vector in the initial two dimensional subspace. */

    gg = zero;
    sp = zero;
    dhd = zero;
    i__1 = *n;
    for (i__ = 1; i__ <= i__1; ++i__) {
/* Computing 2nd power */
	d__1 = gc[i__];
	gg += d__1 * d__1;
	sp += d__[i__] * gc[i__];
/* L60: */
	dhd += d__[i__] * gd[i__];
    }
    scale = *delta / sqrt(dd);
    if (sp * dhd < zero) {
	scale = -scale;
    }
    temp = zero;
    if (sp * sp > dd * .99 * gg) {
	temp = one;
    }
    tau = scale * (fabs(sp) + half * scale * fabs(dhd));
    if (gg * delsq < tau * .01 * tau) {
	temp = one;
    }
    i__1 = *n;
    for (i__ = 1; i__ <= i__1; ++i__) {
	d__[i__] = scale * d__[i__];
	gd[i__] = scale * gd[i__];
/* L70: */
	s[i__] = gc[i__] + temp * gd[i__];
    }

    if (lb && ub) {
	 double minf, *dlb, *dub, *xtol;
	 nlopt_opt opt;
	 nlopt_result ret;
	 lag_data ld;
	 ld.npt = *npt;
	 ld.ndim = *ndim;
	 ld.iter = 0;
	 ld.hcol = &hcol[1];
	 ld.xpt = &xpt[1 + 1 * xpt_dim1];
	 ld.bmat = &bmat[*knew + 1 * bmat_dim1];
	 ld.xopt = &xopt[1];
	 ld.flipsign = 0;
	 dlb = &gc[1]; dub = &gd[1]; xtol = &s[1];
	 /* make sure rounding errors don't push initial |d| > delta */
	 for (j = 1; j <= *n; ++j) d__[j] *= 0.99999;
	 for (j = 0; j < *n; ++j) {
	      dlb[j] = -(dub[j] = *delta);
	      if (dlb[j] < lb[j] - xbase[j] - xopt[j+1])
		   dlb[j] = lb[j] - xbase[j] - xopt[j+1];
	      if (dub[j] > ub[j] - xbase[j] - xopt[j+1])
		   dub[j] = ub[j] - xbase[j] - xopt[j+1];
	      if (dlb[j] > 0) dlb[j] = 0;
	      if (dub[j] < 0) dub[j] = 0;
	      if (d__[j+1] < dlb[j]) d__[j+1] = dlb[j];
	      else if (d__[j+1] > dub[j]) d__[j+1] = dub[j];
	      xtol[j] = 1e-5 * *delta;
	 }
	 ld.flipsign = lag(*n, &d__[1], 0, &ld) > 0; /* maximize if > 0 */

	 opt = nlopt_create(NLOPT_LD_MMA, *n);
	 nlopt_set_min_objective(opt, lag, &ld);
	 nlopt_add_inequality_constraint(opt, rho_constraint, delta, 0.0);
	 nlopt_set_lower_bounds(opt, dlb);
	 nlopt_set_upper_bounds(opt, dub);
	 nlopt_set_xtol_abs(opt, xtol);
	 nlopt_set_maxeval(opt, 1000);
	 ret = nlopt_optimize(opt, &d__[1], &minf);
	 nlopt_destroy(opt);
	 return ret;
    }

/* Begin the iteration by overwriting S with a vector that has the */
/* required length and direction, except that termination occurs if */
/* the given D and S are nearly parallel. */

L80:
    ++iterc;
    dd = zero;
    sp = zero;
    ss = zero;
    i__1 = *n;
    for (i__ = 1; i__ <= i__1; ++i__) {
/* Computing 2nd power */
	d__1 = d__[i__];
	dd += d__1 * d__1;
	sp += d__[i__] * s[i__];
/* L90: */
/* Computing 2nd power */
	d__1 = s[i__];
	ss += d__1 * d__1;
    }
    temp = dd * ss - sp * sp;
    if (temp <= dd * 1e-8 * ss) {
	goto L160;
    }
    denom = sqrt(temp);
    i__1 = *n;
    for (i__ = 1; i__ <= i__1; ++i__) {
	s[i__] = (dd * s[i__] - sp * d__[i__]) / denom;
/* L100: */
	w[i__] = zero;
    }

/* Calculate the coefficients of the objective function on the circle, */
/* beginning with the multiplication of S by the second derivative matrix. */

    i__1 = *npt;
    for (k = 1; k <= i__1; ++k) {
	sum = zero;
	i__2 = *n;
	for (j = 1; j <= i__2; ++j) {
/* L110: */
	    sum += xpt[k + j * xpt_dim1] * s[j];
	}
	sum = hcol[k] * sum;
	i__2 = *n;
	for (i__ = 1; i__ <= i__2; ++i__) {
/* L120: */
	    w[i__] += sum * xpt[k + i__ * xpt_dim1];
	}
    }
    cf1 = zero;
    cf2 = zero;
    cf3 = zero;
    cf4 = zero;
    cf5 = zero;
    i__2 = *n;
    for (i__ = 1; i__ <= i__2; ++i__) {
	cf1 += s[i__] * w[i__];
	cf2 += d__[i__] * gc[i__];
	cf3 += s[i__] * gc[i__];
	cf4 += d__[i__] * gd[i__];
/* L130: */
	cf5 += s[i__] * gd[i__];
    }
    cf1 = half * cf1;
    cf4 = half * cf4 - cf1;

/* Seek the value of the angle that maximizes the modulus of TAU. */

    taubeg = cf1 + cf2 + cf4;
    taumax = taubeg;
    tauold = taubeg;
    isave = 0;
    iu = 49;
    temp = twopi / (double) (iu + 1);
    i__2 = iu;
    for (i__ = 1; i__ <= i__2; ++i__) {
	angle = (double) i__ * temp;
	cth = cos(angle);
	sth = sin(angle);
	tau = cf1 + (cf2 + cf4 * cth) * cth + (cf3 + cf5 * cth) * sth;
	if (fabs(tau) > fabs(taumax)) {
	    taumax = tau;
	    isave = i__;
	    tempa = tauold;
	} else if (i__ == isave + 1) {
	    tempb = tau;
	}
/* L140: */
	tauold = tau;
    }
    if (isave == 0) {
	tempa = tau;
    }
    if (isave == iu) {
	tempb = taubeg;
    }
    step = zero;
    if (tempa != tempb) {
	tempa -= taumax;
	tempb -= taumax;
	step = half * (tempa - tempb) / (tempa + tempb);
    }
    angle = temp * ((double) isave + step);

/* Calculate the new D and GD. Then test for convergence. */

    cth = cos(angle);
    sth = sin(angle);
    tau = cf1 + (cf2 + cf4 * cth) * cth + (cf3 + cf5 * cth) * sth;
    i__2 = *n;
    for (i__ = 1; i__ <= i__2; ++i__) {
	d__[i__] = cth * d__[i__] + sth * s[i__];
	gd[i__] = cth * gd[i__] + sth * w[i__];
/* L150: */
	s[i__] = gc[i__] + gd[i__];
    }
    if (fabs(tau) <= fabs(taubeg) * 1.1) {
	goto L160;
    }
    if (iterc < *n) {
	goto L80;
    }
L160:
    return NLOPT_SUCCESS;
} /* biglag_ */


/*************************************************************************/
/* update.f */

static void update_(int *n, int *npt, double *bmat,
	double *zmat, int *idz, int *ndim, double *vlag,
	double *beta, int *knew, double *w)
{
    /* System generated locals */
    int bmat_dim1, bmat_offset, zmat_dim1, zmat_offset, i__1, i__2;
    double d__1, d__2;

    /* Local variables */
    int i__, j, ja, jb, jl, jp;
    double one, tau, temp;
    int nptm;
    double zero;
    int iflag;
    double scala, scalb_, alpha, denom, tempa, tempb = 0.0, tausq;


/* The arrays BMAT and ZMAT with IDZ are updated, in order to shift the */
/* interpolation point that has index KNEW. On entry, VLAG contains the */
/* components of the vector Theta*Wcheck+e_b of the updating formula */
/* (6.11), and BETA holds the value of the parameter that has this name. */
/* The vector W is used for working space. */

/* Set some constants. */

    /* Parameter adjustments */
    zmat_dim1 = *npt;
    zmat_offset = 1 + zmat_dim1;
    zmat -= zmat_offset;
    bmat_dim1 = *ndim;
    bmat_offset = 1 + bmat_dim1;
    bmat -= bmat_offset;
    --vlag;
    --w;

    /* Function Body */
    one = 1.;
    zero = 0.;
    nptm = *npt - *n - 1;

/* Apply the rotations that put zeros in the KNEW-th row of ZMAT. */

    jl = 1;
    i__1 = nptm;
    for (j = 2; j <= i__1; ++j) {
	if (j == *idz) {
	    jl = *idz;
	} else if (zmat[*knew + j * zmat_dim1] != zero) {
/* Computing 2nd power */
	    d__1 = zmat[*knew + jl * zmat_dim1];
/* Computing 2nd power */
	    d__2 = zmat[*knew + j * zmat_dim1];
	    temp = sqrt(d__1 * d__1 + d__2 * d__2);
	    tempa = zmat[*knew + jl * zmat_dim1] / temp;
	    tempb = zmat[*knew + j * zmat_dim1] / temp;
	    i__2 = *npt;
	    for (i__ = 1; i__ <= i__2; ++i__) {
		temp = tempa * zmat[i__ + jl * zmat_dim1] + tempb * zmat[i__
			+ j * zmat_dim1];
		zmat[i__ + j * zmat_dim1] = tempa * zmat[i__ + j * zmat_dim1]
			- tempb * zmat[i__ + jl * zmat_dim1];
/* L10: */
		zmat[i__ + jl * zmat_dim1] = temp;
	    }
	    zmat[*knew + j * zmat_dim1] = zero;
	}
/* L20: */
    }

/* Put the first NPT components of the KNEW-th column of HLAG into W, */
/* and calculate the parameters of the updating formula. */

    tempa = zmat[*knew + zmat_dim1];
    if (*idz >= 2) {
	tempa = -tempa;
    }
    if (jl > 1) {
	tempb = zmat[*knew + jl * zmat_dim1];
    }
    i__1 = *npt;
    for (i__ = 1; i__ <= i__1; ++i__) {
	w[i__] = tempa * zmat[i__ + zmat_dim1];
	if (jl > 1) {
	    w[i__] += tempb * zmat[i__ + jl * zmat_dim1];
	}
/* L30: */
    }
    alpha = w[*knew];
    tau = vlag[*knew];
    tausq = tau * tau;
    denom = alpha * *beta + tausq;
    vlag[*knew] -= one;

/* Complete the updating of ZMAT when there is only one nonzero element */
/* in the KNEW-th row of the new matrix ZMAT, but, if IFLAG is set to one, */
/* then the first column of ZMAT will be exchanged with another one later. */

    iflag = 0;
    if (jl == 1) {
	temp = sqrt((fabs(denom)));
	tempb = tempa / temp;
	tempa = tau / temp;
	i__1 = *npt;
	for (i__ = 1; i__ <= i__1; ++i__) {
/* L40: */
	    zmat[i__ + zmat_dim1] = tempa * zmat[i__ + zmat_dim1] - tempb *
		    vlag[i__];
	}
	if (*idz == 1 && temp < zero) {
	    *idz = 2;
	}
	if (*idz >= 2 && temp >= zero) {
	    iflag = 1;
	}
    } else {

/* Complete the updating of ZMAT in the alternative case. */

	ja = 1;
	if (*beta >= zero) {
	    ja = jl;
	}
	jb = jl + 1 - ja;
	temp = zmat[*knew + jb * zmat_dim1] / denom;
	tempa = temp * *beta;
	tempb = temp * tau;
	temp = zmat[*knew + ja * zmat_dim1];
	scala = one / sqrt(fabs(*beta) * temp * temp + tausq);
	scalb_ = scala * sqrt((fabs(denom)));
	i__1 = *npt;
	for (i__ = 1; i__ <= i__1; ++i__) {
	    zmat[i__ + ja * zmat_dim1] = scala * (tau * zmat[i__ + ja *
		    zmat_dim1] - temp * vlag[i__]);
/* L50: */
	    zmat[i__ + jb * zmat_dim1] = scalb_ * (zmat[i__ + jb * zmat_dim1]
		    - tempa * w[i__] - tempb * vlag[i__]);
	}
	if (denom <= zero) {
	    if (*beta < zero) {
		++(*idz);
	    }
	    if (*beta >= zero) {
		iflag = 1;
	    }
	}
    }

/* IDZ is reduced in the following case, and usually the first column */
/* of ZMAT is exchanged with a later one. */

    if (iflag == 1) {
	--(*idz);
	i__1 = *npt;
	for (i__ = 1; i__ <= i__1; ++i__) {
	    temp = zmat[i__ + zmat_dim1];
	    zmat[i__ + zmat_dim1] = zmat[i__ + *idz * zmat_dim1];
/* L60: */
	    zmat[i__ + *idz * zmat_dim1] = temp;
	}
    }

/* Finally, update the matrix BMAT. */

    i__1 = *n;
    for (j = 1; j <= i__1; ++j) {
	jp = *npt + j;
	w[jp] = bmat[*knew + j * bmat_dim1];
	tempa = (alpha * vlag[jp] - tau * w[jp]) / denom;
	tempb = (-(*beta) * w[jp] - tau * vlag[jp]) / denom;
	i__2 = jp;
	for (i__ = 1; i__ <= i__2; ++i__) {
	    bmat[i__ + j * bmat_dim1] = bmat[i__ + j * bmat_dim1] + tempa *
		    vlag[i__] + tempb * w[i__];
	    if (i__ > *npt) {
		bmat[jp + (i__ - *npt) * bmat_dim1] = bmat[i__ + j *
			bmat_dim1];
	    }
/* L70: */
	}
    }
    return;
} /* update_ */


/*************************************************************************/
/* newuob.f */

static nlopt_result newuob_(int *n, int *npt, double *x,
			    double *rhobeg,
			    const double *lb, const double *ub,
			    nlopt_stopping *stop, double *minf,
			    newuoa_func calfun, void *calfun_data,
		    double *xbase, double *xopt, double *xnew,
		    double *xpt, double *fval, double *gq, double *hq,
		    double *pq, double *bmat, double *zmat, int *ndim,
		    double *d__, double *vlag, double *w)
{
    /* System generated locals */
    int xpt_dim1, xpt_offset, bmat_dim1, bmat_offset, zmat_dim1,
	    zmat_offset, i__1, i__2, i__3;
    double d__1, d__2, d__3;

    /* Local variables */
    double f = 0.0;
    int i__, j, k, ih, nf, nh, ip, jp;
    double dx;
    int np, nfm;
    double one;
    int idz;
    double dsq, rho = 0.0;
    int ipt = 0, jpt = 0;
    double sum, fbeg = 0.0, diff, half, beta;
    int nfmm;
    double gisq;
    int knew;
    double temp, suma, sumb, fopt = HUGE_VAL, bsum, gqsq;
    int kopt, nptm;
    double zero, xipt = 0.0, xjpt = 0.0, sumz, diffa = 0.0, diffb = 0.0, diffc = 0.0, hdiag, alpha = 0.0,
	    delta, recip, reciq, fsave;
    int ksave, nfsav = 0, itemp;
    double dnorm = 0.0, ratio = 0.0, dstep, tenth, vquad;
    int ktemp;
    double tempq;
    int itest = 0;
    double rhosq;
    double detrat, crvmin = 0.0;
    double distsq;
    double xoptsq = 0.0;
    double rhoend;
    nlopt_result rc = NLOPT_SUCCESS, rc2;

/* SGJ, 2008: compute rhoend from NLopt stop info */
    rhoend = stop->xtol_rel * (*rhobeg);
    for (j = 0; j < *n; ++j)
	 if (rhoend < stop->xtol_abs[j])
	      rhoend = stop->xtol_abs[j];

/* The arguments N, NPT, X, RHOBEG, RHOEND, IPRINT and MAXFUN are identical */
/*   to the corresponding arguments in SUBROUTINE NEWUOA. */
/* XBASE will hold a shift of origin that should reduce the contributions */
/*   from rounding errors to values of the model and Lagrange functions. */
/* XOPT will be set to the displacement from XBASE of the vector of */
/*   variables that provides the least calculated F so far. */
/* XNEW will be set to the displacement from XBASE of the vector of */
/*   variables for the current calculation of F. */
/* XPT will contain the interpolation point coordinates relative to XBASE. */
/* FVAL will hold the values of F at the interpolation points. */
/* GQ will hold the gradient of the quadratic model at XBASE. */
/* HQ will hold the explicit second derivatives of the quadratic model. */
/* PQ will contain the parameters of the implicit second derivatives of */
/*   the quadratic model. */
/* BMAT will hold the last N columns of H. */
/* ZMAT will hold the factorization of the leading NPT by NPT submatrix of */
/*   H, this factorization being ZMAT times Diag(DZ) times ZMAT^T, where */
/*   the elements of DZ are plus or minus one, as specified by IDZ. */
/* NDIM is the first dimension of BMAT and has the value NPT+N. */
/* D is reserved for trial steps from XOPT. */
/* VLAG will contain the values of the Lagrange functions at a new point X. */
/*   They are part of a product that requires VLAG to be of length NDIM. */
/* The array W will be used for working space. Its length must be at least */
/*   10*NDIM = 10*(NPT+N). */

/* Set some constants. */

    /* Parameter adjustments */
    zmat_dim1 = *npt;
    zmat_offset = 1 + zmat_dim1;
    zmat -= zmat_offset;
    xpt_dim1 = *npt;
    xpt_offset = 1 + xpt_dim1;
    xpt -= xpt_offset;
    --x;
    --xbase;
    --xopt;
    --xnew;
    --fval;
    --gq;
    --hq;
    --pq;
    bmat_dim1 = *ndim;
    bmat_offset = 1 + bmat_dim1;
    bmat -= bmat_offset;
    --d__;
    --vlag;
    --w;

    /* Function Body */
    half = .5;
    one = 1.;
    tenth = .1;
    zero = 0.;
    np = *n + 1;
    nh = *n * np / 2;
    nptm = *npt - np;

/* Set the initial elements of XPT, BMAT, HQ, PQ and ZMAT to zero. */

    i__1 = *n;
    for (j = 1; j <= i__1; ++j) {
	xbase[j] = x[j];
	i__2 = *npt;
	for (k = 1; k <= i__2; ++k) {
/* L10: */
	    xpt[k + j * xpt_dim1] = zero;
	}
	i__2 = *ndim;
	for (i__ = 1; i__ <= i__2; ++i__) {
/* L20: */
	    bmat[i__ + j * bmat_dim1] = zero;
	}
    }
    i__2 = nh;
    for (ih = 1; ih <= i__2; ++ih) {
/* L30: */
	hq[ih] = zero;
    }
    i__2 = *npt;
    for (k = 1; k <= i__2; ++k) {
	pq[k] = zero;
	i__1 = nptm;
	for (j = 1; j <= i__1; ++j) {
/* L40: */
	    zmat[k + j * zmat_dim1] = zero;
	}
    }

/* Begin the initialization procedure. NF becomes one more than the number */
/* of function values so far. The coordinates of the displacement of the */
/* next initial interpolation point from XBASE are set in XPT(NF,.). */

    rhosq = *rhobeg * *rhobeg;
    recip = one / rhosq;
    reciq = sqrt(half) / rhosq;
    nf = 0;
L50:
    nfm = nf;
    nfmm = nf - *n;
    ++nf;
    if (nfm <= *n << 1) {
	if (nfm >= 1 && nfm <= *n) {
	    xpt[nf + nfm * xpt_dim1] = *rhobeg;
	} else if (nfm > *n) {
	    xpt[nf + nfmm * xpt_dim1] = -(*rhobeg);
	}
    } else {
	itemp = (nfmm - 1) / *n;
	jpt = nfm - itemp * *n - *n;
	ipt = jpt + itemp;
	if (ipt > *n) {
	    itemp = jpt;
	    jpt = ipt - *n;
	    ipt = itemp;
	}
	xipt = *rhobeg;
	if (fval[ipt + np] < fval[ipt + 1]) {
	    xipt = -xipt;
	}
	xjpt = *rhobeg;
	if (fval[jpt + np] < fval[jpt + 1]) {
	    xjpt = -xjpt;
	}
	xpt[nf + ipt * xpt_dim1] = xipt;
	xpt[nf + jpt * xpt_dim1] = xjpt;
    }

/* Calculate the next value of F, label 70 being reached immediately */
/* after this calculation. The least function value so far and its index */
/* are required. */

    i__1 = *n;
    for (j = 1; j <= i__1; ++j) {
/* L60: */
	x[j] = xpt[nf + j * xpt_dim1] + xbase[j];
    }
    if (lb && ub) { /* SGJ, 2008: make sure we are within bounds */
	 for (j = 1; j <= i__1; ++j) {
	      if (x[j] < lb[j-1]) x[j] = lb[j-1];
	      else if (x[j] > ub[j-1]) x[j] = ub[j-1];
	 }
    }
    goto L310;
L70:
    fval[nf] = f;
    if (nf == 1) {
	fbeg = f;
	fopt = f;
	kopt = 1;
    } else if (f < fopt) {
	fopt = f;
	kopt = nf;
    }

/* Set the nonzero initial elements of BMAT and the quadratic model in */
/* the cases when NF is at most 2*N+1. */

    if (nfm <= *n << 1) {
	if (nfm >= 1 && nfm <= *n) {
	    gq[nfm] = (f - fbeg) / *rhobeg;
	    if (*npt < nf + *n) {
		bmat[nfm * bmat_dim1 + 1] = -one / *rhobeg;
		bmat[nf + nfm * bmat_dim1] = one / *rhobeg;
		bmat[*npt + nfm + nfm * bmat_dim1] = -half * rhosq;
	    }
	} else if (nfm > *n) {
	    bmat[nf - *n + nfmm * bmat_dim1] = half / *rhobeg;
	    bmat[nf + nfmm * bmat_dim1] = -half / *rhobeg;
	    zmat[nfmm * zmat_dim1 + 1] = -reciq - reciq;
	    zmat[nf - *n + nfmm * zmat_dim1] = reciq;
	    zmat[nf + nfmm * zmat_dim1] = reciq;
	    ih = nfmm * (nfmm + 1) / 2;
	    temp = (fbeg - f) / *rhobeg;
	    hq[ih] = (gq[nfmm] - temp) / *rhobeg;
	    gq[nfmm] = half * (gq[nfmm] + temp);
	}

/* Set the off-diagonal second derivatives of the Lagrange functions and */
/* the initial quadratic model. */

    } else {
	ih = ipt * (ipt - 1) / 2 + jpt;
	if (xipt < zero) {
	    ipt += *n;
	}
	if (xjpt < zero) {
	    jpt += *n;
	}
	zmat[nfmm * zmat_dim1 + 1] = recip;
	zmat[nf + nfmm * zmat_dim1] = recip;
	zmat[ipt + 1 + nfmm * zmat_dim1] = -recip;
	zmat[jpt + 1 + nfmm * zmat_dim1] = -recip;
	hq[ih] = (fbeg - fval[ipt + 1] - fval[jpt + 1] + f) / (xipt * xjpt);
    }
    if (nf < *npt) {
	goto L50;
    }

/* Begin the iterative procedure, because the initial model is complete. */

    rho = *rhobeg;
    delta = rho;
    idz = 1;
    diffa = zero;
    diffb = zero;
    itest = 0;
    xoptsq = zero;
    i__1 = *n;
    for (i__ = 1; i__ <= i__1; ++i__) {
	xopt[i__] = xpt[kopt + i__ * xpt_dim1];
/* L80: */
/* Computing 2nd power */
	d__1 = xopt[i__];
	xoptsq += d__1 * d__1;
    }
L90:
    nfsav = nf;

/* Generate the next trust region step and test its length. Set KNEW */
/* to -1 if the purpose of the next F will be to improve the model. */

L100:
    knew = 0;
    rc2 = trsapp_(n, npt, &xopt[1], &xpt[xpt_offset], &gq[1], &hq[1], &pq[1], &
	    delta, &d__[1], &w[1], &w[np], &w[np + *n], &w[np + (*n << 1)], &
	    crvmin, &xbase[1], lb, ub);
    if (rc2 < 0) { rc = rc2; goto L530; }
    dsq = zero;
    i__1 = *n;
    for (i__ = 1; i__ <= i__1; ++i__) {
/* L110: */
/* Computing 2nd power */
	d__1 = d__[i__];
	dsq += d__1 * d__1;
    }
/* Computing MIN */
    d__1 = delta, d__2 = sqrt(dsq);
    dnorm = MIN2(d__1,d__2);
    if (dnorm < half * rho) {
	knew = -1;
	delta = tenth * delta;
	ratio = -1.;
	if (delta <= rho * 1.5) {
	    delta = rho;
	}
	if (nf <= nfsav + 2) {
	    goto L460;
	}
	temp = crvmin * .125 * rho * rho;
/* Computing MAX */
	d__1 = MAX2(diffa,diffb);
	if (temp <= MAX2(d__1,diffc)) {
	    goto L460;
	}
	goto L490;
    }

/* Shift XBASE if XOPT may be too far from XBASE. First make the changes */
/* to BMAT that do not depend on ZMAT. */

L120:
    if (dsq <= xoptsq * .001) {
	tempq = xoptsq * .25;
	i__1 = *npt;
	for (k = 1; k <= i__1; ++k) {
	    sum = zero;
	    i__2 = *n;
	    for (i__ = 1; i__ <= i__2; ++i__) {
/* L130: */
		sum += xpt[k + i__ * xpt_dim1] * xopt[i__];
	    }
	    temp = pq[k] * sum;
	    sum -= half * xoptsq;
	    w[*npt + k] = sum;
	    i__2 = *n;
	    for (i__ = 1; i__ <= i__2; ++i__) {
		gq[i__] += temp * xpt[k + i__ * xpt_dim1];
		xpt[k + i__ * xpt_dim1] -= half * xopt[i__];
		vlag[i__] = bmat[k + i__ * bmat_dim1];
		w[i__] = sum * xpt[k + i__ * xpt_dim1] + tempq * xopt[i__];
		ip = *npt + i__;
		i__3 = i__;
		for (j = 1; j <= i__3; ++j) {
/* L140: */
		    bmat[ip + j * bmat_dim1] = bmat[ip + j * bmat_dim1] +
			    vlag[i__] * w[j] + w[i__] * vlag[j];
		}
	    }
	}

/* Then the revisions of BMAT that depend on ZMAT are calculated. */

	i__3 = nptm;
	for (k = 1; k <= i__3; ++k) {
	    sumz = zero;
	    i__2 = *npt;
	    for (i__ = 1; i__ <= i__2; ++i__) {
		sumz += zmat[i__ + k * zmat_dim1];
/* L150: */
		w[i__] = w[*npt + i__] * zmat[i__ + k * zmat_dim1];
	    }
	    i__2 = *n;
	    for (j = 1; j <= i__2; ++j) {
		sum = tempq * sumz * xopt[j];
		i__1 = *npt;
		for (i__ = 1; i__ <= i__1; ++i__) {
/* L160: */
		    sum += w[i__] * xpt[i__ + j * xpt_dim1];
		}
		vlag[j] = sum;
		if (k < idz) {
		    sum = -sum;
		}
		i__1 = *npt;
		for (i__ = 1; i__ <= i__1; ++i__) {
/* L170: */
		    bmat[i__ + j * bmat_dim1] += sum * zmat[i__ + k *
			    zmat_dim1];
		}
	    }
	    i__1 = *n;
	    for (i__ = 1; i__ <= i__1; ++i__) {
		ip = i__ + *npt;
		temp = vlag[i__];
		if (k < idz) {
		    temp = -temp;
		}
		i__2 = i__;
		for (j = 1; j <= i__2; ++j) {
/* L180: */
		    bmat[ip + j * bmat_dim1] += temp * vlag[j];
		}
	    }
	}

/* The following instructions complete the shift of XBASE, including */
/* the changes to the parameters of the quadratic model. */

	ih = 0;
	i__2 = *n;
	for (j = 1; j <= i__2; ++j) {
	    w[j] = zero;
	    i__1 = *npt;
	    for (k = 1; k <= i__1; ++k) {
		w[j] += pq[k] * xpt[k + j * xpt_dim1];
/* L190: */
		xpt[k + j * xpt_dim1] -= half * xopt[j];
	    }
	    i__1 = j;
	    for (i__ = 1; i__ <= i__1; ++i__) {
		++ih;
		if (i__ < j) {
		    gq[j] += hq[ih] * xopt[i__];
		}
		gq[i__] += hq[ih] * xopt[j];
		hq[ih] = hq[ih] + w[i__] * xopt[j] + xopt[i__] * w[j];
/* L200: */
		bmat[*npt + i__ + j * bmat_dim1] = bmat[*npt + j + i__ *
			bmat_dim1];
	    }
	}
	i__1 = *n;
	for (j = 1; j <= i__1; ++j) {
	    xbase[j] += xopt[j];
/* L210: */
	    xopt[j] = zero;
	}
	xoptsq = zero;
    }

/* Pick the model step if KNEW is positive. A different choice of D */
/* may be made later, if the choice of D by BIGLAG causes substantial */
/* cancellation in DENOM. */

    if (knew > 0) {
       rc2 =
	 biglag_(n, npt, &xopt[1], &xpt[xpt_offset], &bmat[bmat_offset], &zmat[
		zmat_offset], &idz, ndim, &knew, &dstep, &d__[1], &alpha, &
		vlag[1], &vlag[*npt + 1], &w[1], &w[np], &w[np + *n],
		&xbase[1], lb, ub);
       if (rc2 < 0) { rc = rc2; goto L530; }
    }

/* Calculate VLAG and BETA for the current choice of D. The first NPT */
/* components of W_check will be held in W. */

    i__1 = *npt;
    for (k = 1; k <= i__1; ++k) {
	suma = zero;
	sumb = zero;
	sum = zero;
	i__2 = *n;
	for (j = 1; j <= i__2; ++j) {
	    suma += xpt[k + j * xpt_dim1] * d__[j];
	    sumb += xpt[k + j * xpt_dim1] * xopt[j];
/* L220: */
	    sum += bmat[k + j * bmat_dim1] * d__[j];
	}
	w[k] = suma * (half * suma + sumb);
/* L230: */
	vlag[k] = sum;
    }
    beta = zero;
    i__1 = nptm;
    for (k = 1; k <= i__1; ++k) {
	sum = zero;
	i__2 = *npt;
	for (i__ = 1; i__ <= i__2; ++i__) {
/* L240: */
	    sum += zmat[i__ + k * zmat_dim1] * w[i__];
	}
	if (k < idz) {
	    beta += sum * sum;
	    sum = -sum;
	} else {
	    beta -= sum * sum;
	}
	i__2 = *npt;
	for (i__ = 1; i__ <= i__2; ++i__) {
/* L250: */
	    vlag[i__] += sum * zmat[i__ + k * zmat_dim1];
	}
    }
    bsum = zero;
    dx = zero;
    i__2 = *n;
    for (j = 1; j <= i__2; ++j) {
	sum = zero;
	i__1 = *npt;
	for (i__ = 1; i__ <= i__1; ++i__) {
/* L260: */
	    sum += w[i__] * bmat[i__ + j * bmat_dim1];
	}
	bsum += sum * d__[j];
	jp = *npt + j;
	i__1 = *n;
	for (k = 1; k <= i__1; ++k) {
/* L270: */
	    sum += bmat[jp + k * bmat_dim1] * d__[k];
	}
	vlag[jp] = sum;
	bsum += sum * d__[j];
/* L280: */
	dx += d__[j] * xopt[j];
    }
    beta = dx * dx + dsq * (xoptsq + dx + dx + half * dsq) + beta - bsum;
    vlag[kopt] += one;

/* If KNEW is positive and if the cancellation in DENOM is unacceptable, */
/* then BIGDEN calculates an alternative model step, XNEW being used for */
/* working space. */

    if (knew > 0) {
/* Computing 2nd power */
	d__1 = vlag[knew];
	if (d__1 == 0) { rc = NLOPT_ROUNDOFF_LIMITED; goto L530; }
	temp = one + alpha * beta / (d__1 * d__1);
	if (fabs(temp) <= .8) {
	  rc2 =
	    bigden_(n, npt, &xopt[1], &xpt[xpt_offset], &bmat[bmat_offset], &
		    zmat[zmat_offset], &idz, ndim, &kopt, &knew, &d__[1], &w[
		    1], &vlag[1], &beta, &xnew[1], &w[*ndim + 1], &w[*ndim *
		    6 + 1], &xbase[1], lb, ub);
	  if (rc2 < 0) { rc = rc2; goto L530; }
	}
    }

/* Calculate the next value of the objective function. */

L290:
    i__2 = *n;
    for (i__ = 1; i__ <= i__2; ++i__) {
	xnew[i__] = xopt[i__] + d__[i__];
/* L300: */
	x[i__] = xbase[i__] + xnew[i__];
    }
    if (lb && ub) { /* SGJ, 2008: make sure we are within bounds,
		       since roundoff errors can push us slightly outside */
	 for (j = 1; j <= i__1; ++j) {
	      if (x[j] < lb[j-1]) x[j] = lb[j-1];
	      else if (x[j] > ub[j-1]) x[j] = ub[j-1];
	 }
    }
    ++nf;
L310:
    if (nlopt_stop_forced(stop)) rc = NLOPT_FORCED_STOP;
    else if (*(stop->nevals_p) > 0) {
	 if (nlopt_stop_evals(stop)) rc = NLOPT_MAXEVAL_REACHED;
	 else if (nlopt_stop_time(stop)) rc = NLOPT_MAXTIME_REACHED;
    }
    if (rc != NLOPT_SUCCESS) goto L530;

    ++ *(stop->nevals_p);
    f = calfun(*n, &x[1], calfun_data);
    if (f < stop->minf_max) {
       rc = NLOPT_MINF_MAX_REACHED;
       goto L530;
    }

    if (nf <= *npt) {
	goto L70;
    }
    if (knew == -1) {
	goto L530;
    }

/* Use the quadratic model to predict the change in F due to the step D, */
/* and set DIFF to the error of this prediction. */

    vquad = zero;
    ih = 0;
    i__2 = *n;
    for (j = 1; j <= i__2; ++j) {
	vquad += d__[j] * gq[j];
	i__1 = j;
	for (i__ = 1; i__ <= i__1; ++i__) {
	    ++ih;
	    temp = d__[i__] * xnew[j] + d__[j] * xopt[i__];
	    if (i__ == j) {
		temp = half * temp;
	    }
/* L340: */
	    vquad += temp * hq[ih];
	}
    }
    i__1 = *npt;
    for (k = 1; k <= i__1; ++k) {
/* L350: */
	vquad += pq[k] * w[k];
    }
    diff = f - fopt - vquad;
    diffc = diffb;
    diffb = diffa;
    diffa = fabs(diff);
    if (dnorm > rho) {
	nfsav = nf;
    }

/* Update FOPT and XOPT if the new F is the least value of the objective */
/* function so far. The branch when KNEW is positive occurs if D is not */
/* a trust region step. */

    fsave = fopt;
    if (f < fopt) {
	fopt = f;
	xoptsq = zero;
	i__1 = *n;
	for (i__ = 1; i__ <= i__1; ++i__) {
	    xopt[i__] = xnew[i__];
/* L360: */
/* Computing 2nd power */
	    d__1 = xopt[i__];
	    xoptsq += d__1 * d__1;
	}
	if (nlopt_stop_ftol(stop, fopt, fsave)) {
	     rc = NLOPT_FTOL_REACHED;
	     goto L530;
	}

    }
    ksave = knew;
    if (knew > 0) {
	goto L410;
    }

/* Pick the next value of DELTA after a trust region step. */

    if (vquad >= zero) {
	goto L530;
    }
    ratio = (f - fsave) / vquad;
    if (ratio <= tenth) {
	delta = half * dnorm;
    } else if (ratio <= .7) {
/* Computing MAX */
	d__1 = half * delta;
	delta = MAX2(d__1,dnorm);
    } else {
/* Computing MAX */
	d__1 = half * delta, d__2 = dnorm + dnorm;
	delta = MAX2(d__1,d__2);
    }
    if (delta <= rho * 1.5) {
	delta = rho;
    }

/* Set KNEW to the index of the next interpolation point to be deleted. */

/* Computing MAX */
    d__2 = tenth * delta;
/* Computing 2nd power */
    d__1 = MAX2(d__2,rho);
    rhosq = d__1 * d__1;
    ktemp = 0;
    detrat = zero;
    if (f >= fsave) {
	ktemp = kopt;
	detrat = one;
    }
    i__1 = *npt;
    for (k = 1; k <= i__1; ++k) {
	hdiag = zero;
	i__2 = nptm;
	for (j = 1; j <= i__2; ++j) {
	    temp = one;
	    if (j < idz) {
		temp = -one;
	    }
/* L380: */
/* Computing 2nd power */
	    d__1 = zmat[k + j * zmat_dim1];
	    hdiag += temp * (d__1 * d__1);
	}
/* Computing 2nd power */
	d__2 = vlag[k];
	temp = (d__1 = beta * hdiag + d__2 * d__2, fabs(d__1));
	distsq = zero;
	i__2 = *n;
	for (j = 1; j <= i__2; ++j) {
/* L390: */
/* Computing 2nd power */
	    d__1 = xpt[k + j * xpt_dim1] - xopt[j];
	    distsq += d__1 * d__1;
	}
	if (distsq > rhosq) {
/* Computing 3rd power */
	    d__1 = distsq / rhosq;
	    temp *= d__1 * (d__1 * d__1);
	}
	if (temp > detrat && k != ktemp) {
	    detrat = temp;
	    knew = k;
	}
/* L400: */
    }
    if (knew == 0) {
	goto L460;
    }

/* Update BMAT, ZMAT and IDZ, so that the KNEW-th interpolation point */
/* can be moved. Begin the updating of the quadratic model, starting */
/* with the explicit second derivative term. */

L410:
    update_(n, npt, &bmat[bmat_offset], &zmat[zmat_offset], &idz, ndim, &vlag[
	    1], &beta, &knew, &w[1]);
    fval[knew] = f;
    ih = 0;
    i__1 = *n;
    for (i__ = 1; i__ <= i__1; ++i__) {
	temp = pq[knew] * xpt[knew + i__ * xpt_dim1];
	i__2 = i__;
	for (j = 1; j <= i__2; ++j) {
	    ++ih;
/* L420: */
	    hq[ih] += temp * xpt[knew + j * xpt_dim1];
	}
    }
    pq[knew] = zero;

/* Update the other second derivative parameters, and then the gradient */
/* vector of the model. Also include the new interpolation point. */

    i__2 = nptm;
    for (j = 1; j <= i__2; ++j) {
	temp = diff * zmat[knew + j * zmat_dim1];
	if (j < idz) {
	    temp = -temp;
	}
	i__1 = *npt;
	for (k = 1; k <= i__1; ++k) {
/* L440: */
	    pq[k] += temp * zmat[k + j * zmat_dim1];
	}
    }
    gqsq = zero;
    i__1 = *n;
    for (i__ = 1; i__ <= i__1; ++i__) {
	gq[i__] += diff * bmat[knew + i__ * bmat_dim1];
/* Computing 2nd power */
	d__1 = gq[i__];
	gqsq += d__1 * d__1;
/* L450: */
	xpt[knew + i__ * xpt_dim1] = xnew[i__];
    }

/* If a trust region step makes a small change to the objective function, */
/* then calculate the gradient of the least Frobenius norm interpolant at */
/* XBASE, and store it in W, using VLAG for a vector of right hand sides. */

    if (ksave == 0 && delta == rho) {
	if (fabs(ratio) > .01) {
	    itest = 0;
	} else {
	    i__1 = *npt;
	    for (k = 1; k <= i__1; ++k) {
/* L700: */
		vlag[k] = fval[k] - fval[kopt];
	    }
	    gisq = zero;
	    i__1 = *n;
	    for (i__ = 1; i__ <= i__1; ++i__) {
		sum = zero;
		i__2 = *npt;
		for (k = 1; k <= i__2; ++k) {
/* L710: */
		    sum += bmat[k + i__ * bmat_dim1] * vlag[k];
		}
		gisq += sum * sum;
/* L720: */
		w[i__] = sum;
	    }

/* Test whether to replace the new quadratic model by the least Frobenius */
/* norm interpolant, making the replacement if the test is satisfied. */

	    ++itest;
	    if (gqsq < gisq * 100.) {
		itest = 0;
	    }
	    if (itest >= 3) {
		i__1 = *n;
		for (i__ = 1; i__ <= i__1; ++i__) {
/* L730: */
		    gq[i__] = w[i__];
		}
		i__1 = nh;
		for (ih = 1; ih <= i__1; ++ih) {
/* L740: */
		    hq[ih] = zero;
		}
		i__1 = nptm;
		for (j = 1; j <= i__1; ++j) {
		    w[j] = zero;
		    i__2 = *npt;
		    for (k = 1; k <= i__2; ++k) {
/* L750: */
			w[j] += vlag[k] * zmat[k + j * zmat_dim1];
		    }
/* L760: */
		    if (j < idz) {
			w[j] = -w[j];
		    }
		}
		i__1 = *npt;
		for (k = 1; k <= i__1; ++k) {
		    pq[k] = zero;
		    i__2 = nptm;
		    for (j = 1; j <= i__2; ++j) {
/* L770: */
			pq[k] += zmat[k + j * zmat_dim1] * w[j];
		    }
		}
		itest = 0;
	    }
	}
    }
    if (f < fsave) {
	kopt = knew;
    }

/* If a trust region step has provided a sufficient decrease in F, then */
/* branch for another trust region calculation. The case KSAVE>0 occurs */
/* when the new function value was calculated by a model step. */

    if (f <= fsave + tenth * vquad) {
	goto L100;
    }
    if (ksave > 0) {
	goto L100;
    }

/* Alternatively, find out if the interpolation points are close enough */
/* to the best point so far. */

    knew = 0;
L460:
    distsq = delta * 4. * delta;
    i__2 = *npt;
    for (k = 1; k <= i__2; ++k) {
	sum = zero;
	i__1 = *n;
	for (j = 1; j <= i__1; ++j) {
/* L470: */
/* Computing 2nd power */
	    d__1 = xpt[k + j * xpt_dim1] - xopt[j];
	    sum += d__1 * d__1;
	}
	if (sum > distsq) {
	    knew = k;
	    distsq = sum;
	}
/* L480: */
    }

/* If KNEW is positive, then set DSTEP, and branch back for the next */
/* iteration, which will generate a "model step". */

    if (knew > 0) {
/* Computing MAX */
/* Computing MIN */
	d__2 = tenth * sqrt(distsq), d__3 = half * delta;
	d__1 = MIN2(d__2,d__3);
	dstep = MAX2(d__1,rho);
	dsq = dstep * dstep;
	goto L120;
    }
    if (ratio > zero) {
	goto L100;
    }
    if (MAX2(delta,dnorm) > rho) {
	goto L100;
    }

/* The calculations with the current value of RHO are complete. Pick the */
/* next values of RHO and DELTA. */

L490:
    if (rho > rhoend) {
	delta = half * rho;
	ratio = rho / rhoend;
	if (ratio <= 16.) {
	    rho = rhoend;
	} else if (ratio <= 250.) {
	    rho = sqrt(ratio) * rhoend;
	} else {
	    rho = tenth * rho;
	}
	delta = MAX2(delta,rho);
	goto L90;
    }

/* Return from the calculation, after another Newton-Raphson step, if */
/* it is too short to have been tried before. */

    if (knew == -1) {
	goto L290;
    }
    rc = NLOPT_XTOL_REACHED;
L530:
    if (fopt <= f) {
	i__2 = *n;
	for (i__ = 1; i__ <= i__2; ++i__) {
/* L540: */
	    x[i__] = xbase[i__] + xopt[i__];
	}
	f = fopt;
    }
    *minf = f;
    return rc;
} /* newuob_ */

/*************************************************************************/
/* newuoa.f */

nlopt_result newuoa(int n, int npt, double *x,
		    const double *lb, const double *ub,
		    double rhobeg, nlopt_stopping *stop, double *minf,
		    newuoa_func calfun, void *calfun_data)
{
    /* Local variables */
    int id, np, iw, igq, ihq, ixb, ifv, ipq, ivl, ixn, ixo, ixp, ndim,
	    nptm, ibmat, izmat;
    nlopt_result ret;
    double *w;

/* This subroutine seeks the least value of a function of many variables, */
/* by a trust region method that forms quadratic models by interpolation. */
/* There can be some freedom in the interpolation conditions, which is */
/* taken up by minimizing the Frobenius norm of the change to the second */
/* derivative of the quadratic model, beginning with a zero matrix. The */
/* arguments of the subroutine are as follows. */

/* N must be set to the number of variables and must be at least two. */
/* NPT is the number of interpolation conditions. Its value must be in the */
/*   interval [N+2,(N+1)(N+2)/2]. */
/* Initial values of the variables must be set in X(1),X(2),...,X(N). They */
/*   will be changed to the values that give the least calculated F. */
/* RHOBEG and RHOEND must be set to the initial and final values of a trust */
/*   region radius, so both must be positive with RHOEND<=RHOBEG. Typically */
/*   RHOBEG should be about one tenth of the greatest expected change to a */
/*   variable, and RHOEND should indicate the accuracy that is required in */
/*   the final values of the variables. */
/* The value of IPRINT should be set to 0, 1, 2 or 3, which controls the */
/*   amount of printing. Specifically, there is no output if IPRINT=0 and */
/*   there is output only at the return if IPRINT=1. Otherwise, each new */
/*   value of RHO is printed, with the best vector of variables so far and */
/*   the corresponding value of the objective function. Further, each new */
/*   value of F with its variables are output if IPRINT=3. */
/* MAXFUN must be set to an upper bound on the number of calls of CALFUN. */
/* The array W will be used for working space. Its length must be at least */
/* (NPT+13)*(NPT+N)+3*N*(N+3)/2. */

/* SUBROUTINE CALFUN (N,X,F) must be provided by the user. It must set F to */
/* the value of the objective function for the variables X(1),X(2),...,X(N). */

/* Partition the working space array, so that different parts of it can be */
/* treated separately by the subroutine that performs the main calculation. */

    /* Parameter adjustments */
    --x;

    /* Function Body */
    np = n + 1;
    nptm = npt - np;
    if (n < 2) {
        nlopt_stop_msg(stop, "dimension %d must be >= 2", n);
        return NLOPT_INVALID_ARGS;
    }
    if (npt < n + 2 || npt > (n + 2) * np / 2) {
        nlopt_stop_msg(stop, "invalid # of interpolation conditions %d", npt);
        return NLOPT_INVALID_ARGS;
    }
    ndim = npt + n;
    ixb = 1;
    ixo = ixb + n;
    ixn = ixo + n;
    ixp = ixn + n;
    ifv = ixp + n * npt;
    igq = ifv + npt;
    ihq = igq + n;
    ipq = ihq + n * np / 2;
    ibmat = ipq + npt;
    izmat = ibmat + ndim * n;
    id = izmat + npt * nptm;
    ivl = id + n;
    iw = ivl + ndim;

    w = (double *) malloc(sizeof(double) * ((npt+13)*(npt+n) + 3*(n*(n+3))/2));
    if (!w) return NLOPT_OUT_OF_MEMORY;
    --w;

/* The above settings provide a partition of W for subroutine NEWUOB. */
/* The partition requires the first NPT*(NPT+N)+5*N*(N+3)/2 elements of */
/* W plus the space that is needed by the last array of NEWUOB. */

    ret = newuob_(&n, &npt, &x[1], &rhobeg,
		  lb, ub, stop, minf, calfun, calfun_data,
		  &w[ixb], &w[ixo], &w[ixn], &w[ixp], &w[ifv],
		  &w[igq], &w[ihq], &w[ipq], &w[ibmat], &w[izmat],
		  &ndim, &w[id], &w[ivl], &w[iw]);

    ++w;
    free(w);
    return ret;
} /* newuoa_ */

/*************************************************************************/
/*************************************************************************/
```
