## Supplementary material for "RNA covariation at helix-level resolution for the identification of evolutionarily conserved RNA structure": newuoa.h

```
#ifndef NEWUOA_H
#define NEWUOA_H 1

#include "nlopt-util.h"
#include "nlopt.h"

typedef double (*newuoa_func)(int n, const double *x, void *func_data);

extern nlopt_result newuoa(int n, int npt, double *x, 
			   const double *lb, const double *ub,
			   double rhobeg, nlopt_stopping *stop, double *minf,
			   newuoa_func calfun, void *calfun_data);

#endif /* NEWUOA_H */
```
