## Supplementary material for "RNA covariation at helix-level resolution for the identification of evolutionarily conserved RNA structure": README

```
This is the NEWUOA software by M. J. D. Powell, which performs
derivative-free unconstrained optimization using an iteratively
constructred quadratic approximation for the objective function.  See:

	M. J. D. Powell, "The NEWUOA software for unconstrained
	optimization without derivatives," Proc. 40th Workshop
	on Large Scale Nonlinear Optimization (Erice, Italy, 2004).

The C translation by S. G. Johnson (2008) includes a few minor
modifications, mainly to use the NLopt stopping criteria (and to
take the objective function as an argument rather than a global).

The C translation also includes a variant (NEWUOA_BOUND, when the lb
and ub parameters to newuoa are non-NULL) that is substantially
modified in order to support bound constraints on the input variables.
In the original NEWUOA algorithm, Powell solved the quadratic
subproblems (in routines TRSAPP and BIGLAG) in a spherical trust
region via a truncated conjugate-gradient algorithm.  In the new
variant, we use the MMA algorithm for these subproblems to solve them
with both bound constraints and a spherical trust region.  In principle,
we should also change the BIGDEN subroutine in a similar way (since
BIGDEN also approximately solves a trust-region subproblem), but instead
I just truncated its result to the bounds (which probably gives suboptimal
convergence, but BIGDEN is called only very rarely in practice).

The original Fortran code was released by Powell with "no restrictions
or charges", and the C translation by S. G. Johnson is released in a
similar spirit under the MIT License (see the COPYRIGHT file in this
directory).
```
