## Supplementary material for "RNA covariation at helix-level resolution for the identification of evolutionarily conserved RNA structure": README.orig

```
     This is the Fortran version of NEWUOA. Its purpose is to seek
the least value of a function F of several variables, when derivatives
are not available, where F is specified by the user through a subroutine
called CALFUN. The algorithm is intended to change the variables to values
that are close to a local minimum of F. The user, however, should assume
responsibility for finding out if the calculations are satisfactory, by
considering carefully the values of F that occur. The method is described
in the report "The NEWUOA software for unconstrained optimization without
derivatives", which is available on the web at www.damtp.cam.ac.uk, where
you have to click on Numerical Analysis and then on Reports, the number
of the report being NA2004/08. Let N be the number of variables. The main
new feature of the method is that quadratic models are updated using only
about NPT=2N+1 interpolation conditions, the remaining freedom being taken
up by minimizing the Frobenius norm of the change to the second derivative
matrix of the model.

     The new software was developed from UOBYQA, which also forms quadratic
models from interpolation conditions. That method requires NPT=(N+1)(N+2)/2
conditions, however, because they have to define all the parameters of the
model. The least Frobenius norm updating procedure with NPT=2N+1 is usually
much more efficient when N is large, because the work of each iteration is
much less than before, and in some experiments the number of calculations
of the objective function seems to be only of magnitude N.

     The attachments in sequence are a suitable Makefile, followed by a main
program and a CALFUN routine for the Chebyquad problems, in order to provide
an example for testing. Then NEWUOA and its five auxiliary routines, namely
NEWUOB, BIGDEN, BIGLAG, TRSAPP and UPDATE, are given. Finally, the computed
output that the author obtained for the Chebyquad problems is listed.

     The way of calling NEWUOA should be clear from the Chebyquad example
and from the comments of that subroutine. It is hoped that the software will
be helpful to much future research and to many applications. There are no
restrictions on or charges for its use. If you wish to refer to it, please
cite the DAMTP report that is mentioned above, which has been submitted for
publication in the proceedings of the 40th Workshop on Large Scale Nonlinear
Optimization (Erice, Italy, 2004).

December 16th, 2004                    M.J.D. Powell (mjdp@cam.ac.uk)
```
