## Supplementary material for "RNA covariation at helix-level resolution for the identification of evolutionarily conserved RNA structure": praxis.c

```
/* See README */

#include <stdlib.h>
#include <math.h>
#include <string.h>
#include "nlopt-util.h"
#include "praxis.h"

/* Common Block Declarations */

struct global_s {
    double fx, ldt, dmin__;
    int nf, nl;
};

struct q_s {
     double *v; /* size n x n */
     double *q0, *q1, *t_flin; /* size n */
     double qa, qb, qc, qd0, qd1, qf1;

     double fbest, *xbest; /* size n */
     nlopt_stopping *stop;
};

/* Table of constant values */

static int pow_ii(int x, int n) /* compute x^n, n >= 0 */
{
     int p = 1;
     while (n > 0) {
	  if (n & 1) { n--; p *= x; }
	  else { n >>= 1; x *= x; }
     }
     return p;
}

static void minfit_(int m, int n, double machep, 
	     double *tol, double *ab, double *q, double *ework);
static nlopt_result min_(int n, int j, int nits, double *d2, double *x1, double *f1, int fk, praxis_func f, void *f_data, double *x, double *t_old, double machep, double *h__, struct global_s *global_1, struct q_s *q_1);
static double flin_(int n, int j, double *l, praxis_func f, void *f_data, double *x, int *nf, struct q_s *q_1, nlopt_result *ret);
static void sort_(int m, int n, double *d__, double *v);
static void quad_(int n, praxis_func f, void *f_data, double *x, 
		  double *t_old, double machep, double *h__, struct global_s *global_1, struct q_s *q_1);

nlopt_result praxis_(double t0, double machep, double h0, 
		     int n, double *x, praxis_func f, void *f_data,
		     nlopt_stopping *stop, double *minf)
{
    /* System generated locals */
    int i__1, i__2, i__3;
    nlopt_result ret = NLOPT_SUCCESS;
    double d__1;

    /* Global */
    struct global_s global_1;
    struct q_s q_1;

    /* Local variables */
    double *d__, *y, *z__, *e_minfit, *prev_xbest; /* size n */
    double prev_fbest;
    double h__;
    int i__, j, k;
    double s, t_old, f1;
    int k2;
    double m2, m4, t2_old, df, dn;
    int kl, ii;
    double sf;
    int kt;
    double sl;
    int im1, km1;
    double dni, lds;
    int ktm;
    double scbd;
    int illc;
    int klmk;
    double ldfac, large, small, value;
    double vlarge;
    double vsmall;
    double *work;

/*                             LAST MODIFIED 3/1/73 */
/*            Modified August 2007 by S. G. Johnson:
	          after conversion to C via f2c and some manual cleanup,
		  eliminating write statements, I additionally:
		     - modified the routine to use NLopt stop criteria
		     - allocate arrays dynamically to allow n > 20
		     - return the NLopt return code, where the min.
		       function value is now given by the parameter minf
*/
/*     PRAXIS RETURNS THE MINIMUM OF THE FUNCTION F(N,X) OF N VARIABLES */
/*     USING THE PRINCIPAL AXIS METHOD.  THE GRADIENT OF THE FUNCTION IS */
/*     NOT REQUIRED. */

/*     FOR A DESCRIPTION OF THE ALGORITHM, SEE CHAPTER SEVEN OF */
/*     "ALGORITHMS FOR FINDING ZEROS AND EXTREMA OF FUNCTIONS WITHOUT */
/*     CALCULATING DERIVATIVES" BY RICHARD P BRENT. */

/*     THE PARAMETERS ARE: */
/*     T0       IS A TOLERANCE.  PRAXIS ATTEMPTS TO RETURN PRAXIS=F(X) */
/*              SUCH THAT IF X0 IS THE TRUE LOCAL MINIMUM NEAR X, THEN */
/*              NORM(X-X0) < T0 + SQUAREROOT(MACHEP)*NORM(X). */
/*     MACHEP   IS THE MACHINE PRECISION, THE SMALLEST NUMBER SUCH THAT */
/*              1 + MACHEP > 1.  MACHEP SHOULD BE 16.**-13 (ABOUT */
/*              2.22D-16) FOR REAL*8 ARITHMETIC ON THE IBM 360. */
/*     H0       IS THE MAXIMUM STEP SIZE.  H0 SHOULD BE SET TO ABOUT THE */
/*              MAXIMUM DISTANCE FROM THE INITIAL GUESS TO THE MINIMUM. */
/*              (IF H0 IS SET TOO LARGE OR TOO SMALL, THE INITIAL RATE OF */
/*              CONVERGENCE MAY BE SLOW.) */
/*     N        (AT LEAST TWO) IS THE NUMBER OF VARIABLES UPON WHICH */
/*              THE FUNCTION DEPENDS. */
/*     X        IS AN ARRAY CONTAINING ON ENTRY A GUESS OF THE POINT OF */
/*              MINIMUM, ON RETURN THE ESTIMATED POINT OF MINIMUM. */
/*     F(N,X)   IS THE FUNCTION TO BE MINIMIZED.  F SHOULD BE A REAL*8 */
/*              FUNCTION DECLARED EXTERNAL IN THE CALLING PROGRAM. */
/*     THE APPROXIMATING QUADRATIC FORM IS */
/*              Q(X') = F(N,X) + (1/2) * (X'-X)-TRANSPOSE * A * (X'-X) */
/*     WHERE X IS THE BEST ESTIMATE OF THE MINIMUM AND A IS */
/*              INVERSE(V-TRANSPOSE) * D * INVERSE(V) */
/*     (V(*,*) IS THE MATRIX OF SEARCH DIRECTIONS; D(*) IS THE ARRAY */
/*     OF SECOND DIFFERENCES).  IF F HAS CONTINUOUS SECOND DERIVATIVES */
/*     NEAR X0, A WILL TEND TO THE HESSIAN OF F AT X0 AS X APPROACHES X0. */

/*     IT IS ASSUMED THAT ON FLOATING-POINT UNDERFLOW THE RESULT IS SET */
/*     TO ZERO. */
/*     THE USER SHOULD OBSERVE THE COMMENT ON HEURISTIC NUMBERS AFTER */
/*     THE INITIALIZATION OF MACHINE DEPENDENT NUMBERS. */


/* .....IF N>20 OR IF N<20 AND YOU NEED MORE SPACE, CHANGE '20' TO THE */
/*     LARGEST VALUE OF N IN THE NEXT CARD, IN THE CARD 'IDIM=20', AND */
/*     IN THE DIMENSION STATEMENTS IN SUBROUTINES MINFIT,MIN,FLIN,QUAD. */
    /* ...changed by S. G. Johnson, 2007, to use malloc */

/* .....INITIALIZATION..... */
/*     MACHINE DEPENDENT NUMBERS: */

    /* Parameter adjustments */
    --x;

    /* Function Body */
    small = machep * machep;
    vsmall = small * small;
    large = 1. / small;
    vlarge = 1. / vsmall;
    m2 = sqrt(machep);
    m4 = sqrt(m2);

    /* new: dynamic allocation of temporary arrays */
    work = (double *) malloc(sizeof(double) * (n*n + n*9));
    if (!work) return NLOPT_OUT_OF_MEMORY;
    q_1.v = work;
    q_1.q0 = q_1.v + n*n;
    q_1.q1 = q_1.q0 + n;
    q_1.t_flin = q_1.q1 + n;
    q_1.xbest = q_1.t_flin + n;
    d__ = q_1.xbest + n;
    y = d__ + n;
    z__ = y + n;
    e_minfit = y + n;
    prev_xbest = e_minfit + n;

/*     HEURISTIC NUMBERS: */
/*     IF THE AXES MAY BE BADLY SCALED (WHICH IS TO BE AVOIDED IF */
/*     POSSIBLE), THEN SET SCBD=10.  OTHERWISE SET SCBD=1. */
/*     IF THE PROBLEM IS KNOWN TO BE ILL-CONDITIONED, SET ILLC=TRUE. */
/*     OTHERWISE SET ILLC=FALSE. */
/*     KTM IS THE NUMBER OF ITERATIONS WITHOUT IMPROVEMENT BEFORE THE */
/*     ALGORITHM TERMINATES.  KTM=4 IS VERY CAUTIOUS; USUALLY KTM=1 */
/*     IS SATISFACTORY. */

    scbd = 1.;
    illc = 0 /* false */;
    ktm = 1;

    ldfac = .01;
    if (illc) {
	ldfac = .1;
    }
    kt = 0;
    global_1.nl = 0;
    global_1.nf = 1;
    prev_fbest = q_1.fbest = global_1.fx = f(n, &x[1], f_data);
    memcpy(q_1.xbest, &x[1], n*sizeof(double));
    memcpy(prev_xbest, &x[1], n*sizeof(double));
    ++ *(stop->nevals_p);
    q_1.stop = stop;
    q_1.qf1 = global_1.fx;
    if (t0 > 0)
	 t_old = small + t0;
    else {
	 t_old = 0;
	 for (i__ = 0; i__ < n; ++i__)
	      if (stop->xtol_abs[i__] > t_old)
		   t_old = stop->xtol_abs[i__];
	 t_old += small;
    }
    t2_old = t_old;
    global_1.dmin__ = small;
    h__ = h0;
    if (h__ < t_old * 100) {
	h__ = t_old * 100;
    }
    global_1.ldt = h__;
/* .....THE FIRST SET OF SEARCH DIRECTIONS V IS THE IDENTITY MATRIX..... */
    i__1 = n;
    for (i__ = 1; i__ <= i__1; ++i__) {
	i__2 = n;
	for (j = 1; j <= i__2; ++j) {
/* L10: */
	    q_1.v[i__ + j * n - (n+1)] = 0.;
	}
/* L20: */
	q_1.v[i__ + i__ * n - (n+1)] = 1.;
    }
    d__[0] = 0.;
    q_1.qd0 = 0.;
    i__1 = n;
    for (i__ = 1; i__ <= i__1; ++i__) {
	q_1.q0[i__ - 1] = x[i__];
/* L30: */
	q_1.q1[i__ - 1] = x[i__];
    }

/* .....THE MAIN LOOP STARTS HERE..... */
L40:
    sf = d__[0];
    d__[0] = 0.;
    s = 0.;

/* .....MINIMIZE ALONG THE FIRST DIRECTION V(*,1). */
/*     FX MUST BE PASSED TO MIN BY VALUE. */
    value = global_1.fx;
    ret = min_(n, 1, 2, d__, &s, &value, 0, f,f_data, &x[1], 
	    &t_old, machep, &h__, &global_1, &q_1);
    if (ret != NLOPT_SUCCESS) goto done;
    if (s > 0.) {
	goto L50;
    }
    i__1 = n;
    for (i__ = 1; i__ <= i__1; ++i__) {
/* L45: */
	q_1.v[i__ - 1] = -q_1.v[i__ - 1];
    }
L50:
    if (sf > d__[0] * .9 && sf * .9 < d__[0]) {
	goto L70;
    }
    i__1 = n;
    for (i__ = 2; i__ <= i__1; ++i__) {
/* L60: */
	d__[i__ - 1] = 0.;
    }

/* .....THE INNER LOOP STARTS HERE..... */
L70:
    i__1 = n;
    for (k = 2; k <= i__1; ++k) {
	i__2 = n;
	for (i__ = 1; i__ <= i__2; ++i__) {
/* L75: */
	    y[i__ - 1] = x[i__];
	}
	sf = global_1.fx;
	if (kt > 0) {
	    illc = 1 /* true */;
	}
L80:
	kl = k;
	df = 0.;

/* .....A RANDOM STEP FOLLOWS (TO AVOID RESOLUTION VALLEYS). */
/*     PRAXIS ASSUMES THAT RANDOM RETURNS A RANDOM NUMBER UNIFORMLY */
/*     DISTRIBUTED IN (0,1). */

	if (! illc) {
	    goto L95;
	}
	i__2 = n;
	for (i__ = 1; i__ <= i__2; ++i__) {
	     s = (global_1.ldt * .1 + t2_old * pow_ii(10, kt)) 
		  * nlopt_urand(-.5,.5);
	     /* was: (random_(n) - .5); */
	    z__[i__ - 1] = s;
	    i__3 = n;
	    for (j = 1; j <= i__3; ++j) {
/* L85: */
		x[j] += s * q_1.v[j + i__ * n - (n+1)];
	    }
/* L90: */
	}
	global_1.fx = (*f)(n, &x[1], f_data);
	++global_1.nf;

/* .....MINIMIZE ALONG THE "NON-CONJUGATE" DIRECTIONS V(*,K),...,V(*,N) */

L95:
	i__2 = n;
	for (k2 = k; k2 <= i__2; ++k2) {
	    sl = global_1.fx;
	    s = 0.;
	    value = global_1.fx;
	    ret = min_(n, k2, 2, &d__[k2 - 1], &s, &value, 0, f,f_data, &
		       x[1], &t_old, machep, &h__, &global_1, &q_1);
	    if (ret != NLOPT_SUCCESS) goto done;
	    if (illc) {
		goto L97;
	    }
	    s = sl - global_1.fx;
	    goto L99;
L97:
/* Computing 2nd power */
	    d__1 = s + z__[k2 - 1];
	    s = d__[k2 - 1] * (d__1 * d__1);
L99:
	    if (df > s) {
		goto L105;
	    }
	    df = s;
	    kl = k2;
L105:
	    ;
	}
	if (illc || df >= (d__1 = machep * 100 * global_1.fx, fabs(d__1))) {
	    goto L110;
	}

/* .....IF THERE WAS NOT MUCH IMPROVEMENT ON THE FIRST TRY, SET */
/*     ILLC=TRUE AND START THE INNER LOOP AGAIN..... */

	illc = 1 /* true */;
	goto L80;
L110:

/* .....MINIMIZE ALONG THE "CONJUGATE" DIRECTIONS V(*,1),...,V(*,K-1) */

	km1 = k - 1;
	i__2 = km1;
	for (k2 = 1; k2 <= i__2; ++k2) {
	    s = 0.;
	    value = global_1.fx;
	    ret = min_(n, k2, 2, &d__[k2 - 1], &s, &value, 0, f,f_data, &
		       x[1], &t_old, machep, &h__, &global_1, &q_1);
	    if (ret != NLOPT_SUCCESS) goto done;
/* L120: */
	}
	f1 = global_1.fx;
	global_1.fx = sf;
	lds = 0.;
	i__2 = n;
	for (i__ = 1; i__ <= i__2; ++i__) {
	    sl = x[i__];
	    x[i__] = y[i__ - 1];
	    sl -= y[i__ - 1];
	    y[i__ - 1] = sl;
/* L130: */
	    lds += sl * sl;
	}
	lds = sqrt(lds);
	if (lds <= small) {
	    goto L160;
	}

/* .....DISCARD DIRECTION V(*,KL). */
/*     IF NO RANDOM STEP WAS TAKEN, V(*,KL) IS THE "NON-CONJUGATE" */
/*     DIRECTION ALONG WHICH THE GREATEST IMPROVEMENT WAS MADE..... */

	klmk = kl - k;
	if (klmk < 1) {
	    goto L141;
	}
	i__2 = klmk;
	for (ii = 1; ii <= i__2; ++ii) {
	    i__ = kl - ii;
	    i__3 = n;
	    for (j = 1; j <= i__3; ++j) {
/* L135: */
		q_1.v[j + (i__ + 1) * n - (n+1)] = q_1.v[j + i__ * n - (n+1)];
	    }
/* L140: */
	    d__[i__] = d__[i__ - 1];
	}
L141:
	d__[k - 1] = 0.;
	i__2 = n;
	for (i__ = 1; i__ <= i__2; ++i__) {
/* L145: */
	    q_1.v[i__ + k * n - (n+1)] = y[i__ - 1] / lds;
	}

/* .....MINIMIZE ALONG THE NEW "CONJUGATE" DIRECTION V(*,K), WHICH IS */
/*     THE NORMALIZED VECTOR:  (NEW X) - (0LD X)..... */

	value = f1;
	ret = min_(n, k, 4, &d__[k - 1], &lds, &value, 1, f,f_data, &x[1],
		   &t_old, machep, &h__, &global_1, &q_1);
	if (ret != NLOPT_SUCCESS) goto done;
	if (lds > 0.) {
	    goto L160;
	}
	lds = -lds;
	i__2 = n;
	for (i__ = 1; i__ <= i__2; ++i__) {
/* L150: */
	    q_1.v[i__ + k * n - (n+1)] = -q_1.v[i__ + k * n - (n+1)];
	}
L160:
	global_1.ldt = ldfac * global_1.ldt;
	if (global_1.ldt < lds) {
	    global_1.ldt = lds;
	}
	t2_old = 0.;
	i__2 = n;
	for (i__ = 1; i__ <= i__2; ++i__) {
/* L165: */
/* Computing 2nd power */
	    d__1 = x[i__];
	    t2_old += d__1 * d__1;
	}
	t2_old = m2 * sqrt(t2_old) + t_old;

/* .....SEE WHETHER THE LENGTH OF THE STEP TAKEN SINCE STARTING THE */
/*     INNER LOOP EXCEEDS HALF THE TOLERANCE..... */

	if (global_1.ldt > t2_old * .5f
	    && !nlopt_stop_f(stop, q_1.fbest, prev_fbest)
	    && !nlopt_stop_x(stop, q_1.xbest, prev_xbest)) {
	    kt = -1;
	}
	++kt;
	if (kt > ktm) {
	     if (nlopt_stop_f(stop, q_1.fbest, prev_fbest))
		  ret = NLOPT_FTOL_REACHED;
	     else if (nlopt_stop_x(stop, q_1.xbest, prev_xbest))
		  ret = NLOPT_XTOL_REACHED;
	     goto done;
	}
	prev_fbest = q_1.fbest;
	memcpy(prev_xbest, q_1.xbest, n * sizeof(double));
/* L170: */
    }
/* .....THE INNER LOOP ENDS HERE. */

/*     TRY QUADRATIC EXTRAPOLATION IN CASE WE ARE IN A CURVED VALLEY. */

/* L171: */
    quad_(n, f,f_data, &x[1], &t_old, machep, &h__, &global_1, &q_1);
    dn = 0.;
    i__1 = n;
    for (i__ = 1; i__ <= i__1; ++i__) {
	d__[i__ - 1] = 1. / sqrt(d__[i__ - 1]);
	if (dn < d__[i__ - 1]) {
	    dn = d__[i__ - 1];
	}
/* L175: */
    }
    i__1 = n;
    for (j = 1; j <= i__1; ++j) {
	s = d__[j - 1] / dn;
	i__2 = n;
	for (i__ = 1; i__ <= i__2; ++i__) {
/* L180: */
	    q_1.v[i__ + j * n - (n+1)] = s * q_1.v[i__ + j * n - (n+1)];
	}
    }

/* .....SCALE THE AXES TO TRY TO REDUCE THE CONDITION NUMBER..... */

    if (scbd <= 1.) {
	goto L200;
    }
    s = vlarge;
    i__2 = n;
    for (i__ = 1; i__ <= i__2; ++i__) {
	sl = 0.;
	i__1 = n;
	for (j = 1; j <= i__1; ++j) {
/* L182: */
	    sl += q_1.v[i__ + j * n - (n+1)] * q_1.v[i__ + j * n - (n+1)];
	}
	z__[i__ - 1] = sqrt(sl);
	if (z__[i__ - 1] < m4) {
	    z__[i__ - 1] = m4;
	}
	if (s > z__[i__ - 1]) {
	    s = z__[i__ - 1];
	}
/* L185: */
    }
    i__2 = n;
    for (i__ = 1; i__ <= i__2; ++i__) {
	sl = s / z__[i__ - 1];
	z__[i__ - 1] = 1. / sl;
	if (z__[i__ - 1] <= scbd) {
	    goto L189;
	}
	sl = 1. / scbd;
	z__[i__ - 1] = scbd;
L189:
	i__1 = n;
	for (j = 1; j <= i__1; ++j) {
/* L190: */
	    q_1.v[i__ + j * n - (n+1)] = sl * q_1.v[i__ + j * n - (n+1)];
	}
/* L195: */
    }

/* .....CALCULATE A NEW SET OF ORTHOGONAL DIRECTIONS BEFORE REPEATING */
/*     THE MAIN LOOP. */
/*     FIRST TRANSPOSE V FOR MINFIT: */

L200:
    i__2 = n;
    for (i__ = 2; i__ <= i__2; ++i__) {
	im1 = i__ - 1;
	i__1 = im1;
	for (j = 1; j <= i__1; ++j) {
	    s = q_1.v[i__ + j * n - (n+1)];
	    q_1.v[i__ + j * n - (n+1)] = q_1.v[j + i__ * n - (n+1)];
/* L210: */
	    q_1.v[j + i__ * n - (n+1)] = s;
	}
/* L220: */
    }

/* .....CALL MINFIT TO FIND THE SINGULAR VALUE DECOMPOSITION OF V. */
/*     THIS GIVES THE PRINCIPAL VALUES AND PRINCIPAL DIRECTIONS OF THE */
/*     APPROXIMATING QUADRATIC FORM WITHOUT SQUARING THE CONDITION */
/*     NUMBER..... */

    minfit_(n, n, machep, &vsmall, q_1.v, d__, e_minfit);

/* .....UNSCALE THE AXES..... */

    if (scbd <= 1.) {
	goto L250;
    }
    i__2 = n;
    for (i__ = 1; i__ <= i__2; ++i__) {
	s = z__[i__ - 1];
	i__1 = n;
	for (j = 1; j <= i__1; ++j) {
/* L225: */
	    q_1.v[i__ + j * n - (n+1)] = s * q_1.v[i__ + j * n - (n+1)];
	}
/* L230: */
    }
    i__2 = n;
    for (i__ = 1; i__ <= i__2; ++i__) {
	s = 0.;
	i__1 = n;
	for (j = 1; j <= i__1; ++j) {
/* L235: */
/* Computing 2nd power */
	    d__1 = q_1.v[j + i__ * n - (n+1)];
	    s += d__1 * d__1;
	}
	s = sqrt(s);
	d__[i__ - 1] = s * d__[i__ - 1];
	s = 1 / s;
	i__1 = n;
	for (j = 1; j <= i__1; ++j) {
/* L240: */
	    q_1.v[j + i__ * n - (n+1)] = s * q_1.v[j + i__ * n - (n+1)];
	}
/* L245: */
    }

L250:
    i__2 = n;
    for (i__ = 1; i__ <= i__2; ++i__) {
	dni = dn * d__[i__ - 1];
	if (dni > large) {
	    goto L265;
	}
	if (dni < small) {
	    goto L260;
	}
	d__[i__ - 1] = 1 / (dni * dni);
	goto L270;
L260:
	d__[i__ - 1] = vlarge;
	goto L270;
L265:
	d__[i__ - 1] = vsmall;
L270:
	;
    }

/* .....SORT THE EIGENVALUES AND EIGENVECTORS..... */

    sort_(n, n, d__, q_1.v);
    global_1.dmin__ = d__[n - 1];
    if (global_1.dmin__ < small) {
	global_1.dmin__ = small;
    }
    illc = 0 /* false */;
    if (m2 * d__[0] > global_1.dmin__) {
	illc = 1 /* true */;
    }

/* .....THE MAIN LOOP ENDS HERE..... */

    goto L40;

/* .....RETURN..... */

done:
    if (ret != NLOPT_OUT_OF_MEMORY) {
	 *minf = q_1.fbest;
	 memcpy(&x[1], q_1.xbest, n * sizeof(double));
    }
    free(work);
    return ret;
} /* praxis_ */

static void minfit_(int m, int n, double machep, 
	double *tol, double *ab, double *q, double *ework)
{
    /* System generated locals */
    int ab_dim1, ab_offset, i__1, i__2, i__3;
    double d__1, d__2;

    /* Local variables */
    double *e; /* size n */
    double c__, f = 0.0, g, h__;
    int i__, j, k, l;
    double s, x, y, z__;
    int l2, ii, kk, kt, ll2, lp1;
    double eps, temp;
    
    e = ework;

/* ...AN IMPROVED VERSION OF MINFIT (SEE GOLUB AND REINSCH, 1969) */
/*   RESTRICTED TO M=N,P=0. */
/*   THE SINGULAR VALUES OF THE ARRAY AB ARE RETURNED IN Q AND AB IS */
/*   OVERWRITTEN WITH THE ORTHOGONAL MATRIX V SUCH THAT U.DIAG(Q) = AB.V, */
/*   WHERE U IS ANOTHER ORTHOGONAL MATRIX. */
/* ...HOUSEHOLDER'S REDUCTION TO BIDIAGONAL FORM... */
    /* Parameter adjustments */
    --q;
    ab_dim1 = m;
    ab_offset = 1 + ab_dim1;
    ab -= ab_offset;

    /* Function Body */
    if (n == 1) {
	goto L200;
    }
    eps = machep;
    g = 0.;
    x = 0.;
    i__1 = n;
    for (i__ = 1; i__ <= i__1; ++i__) {
	e[i__ - 1] = g;
	s = 0.;
	l = i__ + 1;
	i__2 = n;
	for (j = i__; j <= i__2; ++j) {
/* L1: */
/* Computing 2nd power */
	    d__1 = ab[j + i__ * ab_dim1];
	    s += d__1 * d__1;
	}
	g = 0.;
	if (s < *tol) {
	    goto L4;
	}
	f = ab[i__ + i__ * ab_dim1];
	g = sqrt(s);
	if (f >= 0.) {
	    g = -g;
	}
	h__ = f * g - s;
	ab[i__ + i__ * ab_dim1] = f - g;
	if (l > n) {
	    goto L4;
	}
	i__2 = n;
	for (j = l; j <= i__2; ++j) {
	    f = 0.;
	    i__3 = n;
	    for (k = i__; k <= i__3; ++k) {
/* L2: */
		f += ab[k + i__ * ab_dim1] * ab[k + j * ab_dim1];
	    }
	    f /= h__;
	    i__3 = n;
	    for (k = i__; k <= i__3; ++k) {
/* L3: */
		ab[k + j * ab_dim1] += f * ab[k + i__ * ab_dim1];
	    }
	}
L4:
	q[i__] = g;
	s = 0.;
	if (i__ == n) {
	    goto L6;
	}
	i__3 = n;
	for (j = l; j <= i__3; ++j) {
/* L5: */
	    s += ab[i__ + j * ab_dim1] * ab[i__ + j * ab_dim1];
	}
L6:
	g = 0.;
	if (s < *tol) {
	    goto L10;
	}
	if (i__ == n) {
	    goto L16;
	}
	f = ab[i__ + (i__ + 1) * ab_dim1];
L16:
	g = sqrt(s);
	if (f >= 0.) {
	    g = -g;
	}
	h__ = f * g - s;
	if (i__ == n) {
	    goto L10;
	}
	ab[i__ + (i__ + 1) * ab_dim1] = f - g;
	i__3 = n;
	for (j = l; j <= i__3; ++j) {
/* L7: */
	    e[j - 1] = ab[i__ + j * ab_dim1] / h__;
	}
	i__3 = n;
	for (j = l; j <= i__3; ++j) {
	    s = 0.;
	    i__2 = n;
	    for (k = l; k <= i__2; ++k) {
/* L8: */
		s += ab[j + k * ab_dim1] * ab[i__ + k * ab_dim1];
	    }
	    i__2 = n;
	    for (k = l; k <= i__2; ++k) {
/* L9: */
		ab[j + k * ab_dim1] += s * e[k - 1];
	    }
	}
L10:
	y = (d__1 = q[i__], fabs(d__1)) + (d__2 = e[i__ - 1], fabs(d__2));
/* L11: */
	if (y > x) {
	    x = y;
	}
    }
/* ...ACCUMULATION OF RIGHT-HAND TRANSFORMATIONS... */
    ab[n + n * ab_dim1] = 1.;
    g = e[n - 1];
    l = n;
    i__1 = n;
    for (ii = 2; ii <= i__1; ++ii) {
	i__ = n - ii + 1;
	if (g == 0.) {
	    goto L23;
	}
	h__ = ab[i__ + (i__ + 1) * ab_dim1] * g;
	i__2 = n;
	for (j = l; j <= i__2; ++j) {
/* L20: */
	    ab[j + i__ * ab_dim1] = ab[i__ + j * ab_dim1] / h__;
	}
	i__2 = n;
	for (j = l; j <= i__2; ++j) {
	    s = 0.;
	    i__3 = n;
	    for (k = l; k <= i__3; ++k) {
/* L21: */
		s += ab[i__ + k * ab_dim1] * ab[k + j * ab_dim1];
	    }
	    i__3 = n;
	    for (k = l; k <= i__3; ++k) {
/* L22: */
		ab[k + j * ab_dim1] += s * ab[k + i__ * ab_dim1];
	    }
	}
L23:
	i__3 = n;
	for (j = l; j <= i__3; ++j) {
	    ab[i__ + j * ab_dim1] = 0.;
/* L24: */
	    ab[j + i__ * ab_dim1] = 0.;
	}
	ab[i__ + i__ * ab_dim1] = 1.;
	g = e[i__ - 1];
/* L25: */
	l = i__;
    }
/* ...DIAGONALIZATION OF THE BIDIAGONAL FORM... */
/* L100: */
    eps *= x;
    i__1 = n;
    for (kk = 1; kk <= i__1; ++kk) {
	k = n - kk + 1;
	kt = 0;
L101:
	++kt;
	if (kt <= 30) {
	    goto L102;
	}
	e[k - 1] = 0.;
	/* fprintf(stderr, "QR failed\n"); */
L102:
	i__3 = k;
	for (ll2 = 1; ll2 <= i__3; ++ll2) {
	    l2 = k - ll2 + 1;
	    l = l2;
	    if ((d__1 = e[l - 1], fabs(d__1)) <= eps) {
		goto L120;
	    }
	    if (l == 1) {
		goto L103;
	    }
	    if ((d__1 = q[l - 1], fabs(d__1)) <= eps) {
		goto L110;
	    }
L103:
	    ;
	}
/* ...CANCELLATION OF E(L) IF L>1... */
L110:
	c__ = 0.;
	s = 1.;
	i__3 = k;
	for (i__ = l; i__ <= i__3; ++i__) {
	    f = s * e[i__ - 1];
	    e[i__ - 1] = c__ * e[i__ - 1];
	    if (fabs(f) <= eps) {
		goto L120;
	    }
	    g = q[i__];
/* ...Q(I) = H = DSQRT(G*G + F*F)... */
	    if (fabs(f) < fabs(g)) {
		goto L113;
	    }
	    if (f != 0.) {
		goto L112;
	    } else {
		goto L111;
	    }
L111:
	    h__ = 0.;
	    goto L114;
L112:
/* Computing 2nd power */
	    d__1 = g / f;
	    h__ = fabs(f) * sqrt(d__1 * d__1 + 1);
	    goto L114;
L113:
/* Computing 2nd power */
	    d__1 = f / g;
	    h__ = fabs(g) * sqrt(d__1 * d__1 + 1);
L114:
	    q[i__] = h__;
	    if (h__ != 0.) {
		goto L115;
	    }
	    g = 1.;
	    h__ = 1.;
L115:
	    c__ = g / h__;
/* L116: */
	    s = -f / h__;
	}
/* ...TEST FOR CONVERGENCE... */
L120:
	z__ = q[k];
	if (l == k) {
	    goto L140;
	}
/* ...SHIFT FROM BOTTOM 2*2 MINOR... */
	x = q[l];
	y = q[k - 1];
	g = e[k - 2];
	h__ = e[k - 1];
	f = ((y - z__) * (y + z__) + (g - h__) * (g + h__)) / (h__ * 2 * y);
	g = sqrt(f * f + 1.);
	temp = f - g;
	if (f >= 0.) {
	    temp = f + g;
	}
	f = ((x - z__) * (x + z__) + h__ * (y / temp - h__)) / x;
/* ...NEXT QR TRANSFORMATION... */
	c__ = 1.;
	s = 1.;
	lp1 = l + 1;
	if (lp1 > k) {
	    goto L133;
	}
	i__3 = k;
	for (i__ = lp1; i__ <= i__3; ++i__) {
	    g = e[i__ - 1];
	    y = q[i__];
	    h__ = s * g;
	    g *= c__;
	    if (fabs(f) < fabs(h__)) {
		goto L123;
	    }
	    if (f != 0.) {
		goto L122;
	    } else {
		goto L121;
	    }
L121:
	    z__ = 0.;
	    goto L124;
L122:
/* Computing 2nd power */
	    d__1 = h__ / f;
	    z__ = fabs(f) * sqrt(d__1 * d__1 + 1);
	    goto L124;
L123:
/* Computing 2nd power */
	    d__1 = f / h__;
	    z__ = fabs(h__) * sqrt(d__1 * d__1 + 1);
L124:
	    e[i__ - 2] = z__;
	    if (z__ != 0.) {
		goto L125;
	    }
	    f = 1.;
	    z__ = 1.;
L125:
	    c__ = f / z__;
	    s = h__ / z__;
	    f = x * c__ + g * s;
	    g = -x * s + g * c__;
	    h__ = y * s;
	    y *= c__;
	    i__2 = n;
	    for (j = 1; j <= i__2; ++j) {
		x = ab[j + (i__ - 1) * ab_dim1];
		z__ = ab[j + i__ * ab_dim1];
		ab[j + (i__ - 1) * ab_dim1] = x * c__ + z__ * s;
/* L126: */
		ab[j + i__ * ab_dim1] = -x * s + z__ * c__;
	    }
	    if (fabs(f) < fabs(h__)) {
		goto L129;
	    }
	    if (f != 0.) {
		goto L128;
	    } else {
		goto L127;
	    }
L127:
	    z__ = 0.;
	    goto L130;
L128:
/* Computing 2nd power */
	    d__1 = h__ / f;
	    z__ = fabs(f) * sqrt(d__1 * d__1 + 1);
	    goto L130;
L129:
/* Computing 2nd power */
	    d__1 = f / h__;
	    z__ = fabs(h__) * sqrt(d__1 * d__1 + 1);
L130:
	    q[i__ - 1] = z__;
	    if (z__ != 0.) {
		goto L131;
	    }
	    f = 1.;
	    z__ = 1.;
L131:
	    c__ = f / z__;
	    s = h__ / z__;
	    f = c__ * g + s * y;
/* L132: */
	    x = -s * g + c__ * y;
	}
L133:
	e[l - 1] = 0.;
	e[k - 1] = f;
	q[k] = x;
	goto L101;
/* ...CONVERGENCE:  Q(K) IS MADE NON-NEGATIVE... */
L140:
	if (z__ >= 0.) {
	    goto L150;
	}
	q[k] = -z__;
	i__3 = n;
	for (j = 1; j <= i__3; ++j) {
/* L141: */
	    ab[j + k * ab_dim1] = -ab[j + k * ab_dim1];
	}
L150:
	;
    }
    return;
L200:
    q[1] = ab[ab_dim1 + 1];
    ab[ab_dim1 + 1] = 1.;
} /* minfit_ */

static nlopt_result min_(int n, int j, int nits, double *
	d2, double *x1, double *f1, int fk, praxis_func f, void *f_data, double *
	x, double *t_old, double machep, double *h__, struct global_s *global_1, struct q_s *q_1)
{
    /* System generated locals */
    int i__1;
    double d__1, d__2;

    /* Local variables */
    int i__, k;
    double s, d1, f0, f2, m2, m4, t2, x2, fm;
    int dz;
    double xm, sf1, sx1;
    double temp, small;
    nlopt_result ret = NLOPT_SUCCESS;

/* ...THE SUBROUTINE MIN MINIMIZES F FROM X IN THE DIRECTION V(*,J) UNLESS */
/*   J IS LESS THAN 1, WHEN A QUADRATIC SEARCH IS MADE IN THE PLANE */
/*   DEFINED BY Q0,Q1,X. */
/*   D2 IS EITHER ZERO OR AN APPROXIMATION TO HALF F". */
/*   ON ENTRY, X1 IS AN ESTIMATE OF THE DISTANCE FROM X TO THE MINIMUM */
/*   ALONG V(*,J) (OR, IF J=0, A CURVE).  ON RETURN, X1 IS THE DISTANCE */
/*   FOUND. */
/*   IF FK=.TRUE., THEN F1 IS FLIN(X1).  OTHERWISE X1 AND F1 ARE IGNORED */
/*   ON ENTRY UNLESS FINAL FX IS GREATER THAN F1. */
/*   NITS CONTROLS THE NUMBER OF TIMES AN ATTEMPT WILL BE MADE TO HALVE */
/*   THE INTERVAL. */
    /* Parameter adjustments */
    --x;

    /* Function Body */
/* Computing 2nd power */
    d__1 = machep;
    small = d__1 * d__1;
    m2 = sqrt(machep);
    m4 = sqrt(m2);
    sf1 = *f1;
    sx1 = *x1;
    k = 0;
    xm = 0.;
    fm = global_1->fx;
    f0 = global_1->fx;
    dz = *d2 < machep;
/* ...FIND THE STEP SIZE... */
    s = 0.;
    i__1 = n;
    for (i__ = 1; i__ <= i__1; ++i__) {
/* L1: */
/* Computing 2nd power */
	d__1 = x[i__];
	s += d__1 * d__1;
    }
    s = sqrt(s);
    temp = *d2;
    if (dz) {
	temp = global_1->dmin__;
    }
    t2 = m4 * sqrt(fabs(global_1->fx) / temp + s * global_1->ldt) + m2 * 
	    global_1->ldt;
    s = m4 * s + *t_old;
    if (dz && t2 > s) {
	t2 = s;
    }
    t2 = t2 > small ? t2 : small;
/* Computing MIN */
    d__1 = t2, d__2 = *h__ * .01;
    t2 = d__1 < d__2 ? d__1 : d__2;
    if (! (fk) || *f1 > fm) {
	goto L2;
    }
    xm = *x1;
    fm = *f1;
L2:
    if (fk && fabs(*x1) >= t2) {
	goto L3;
    }
    temp = 1.;
    if (*x1 < 0.) {
	temp = -1.;
    }
    *x1 = temp * t2;
    *f1 = flin_(n, j, x1, f,f_data, &x[1], &global_1->nf, q_1, &ret);
    if (ret != NLOPT_SUCCESS) return ret;
L3:
    if (*f1 > fm) {
	goto L4;
    }
    xm = *x1;
    fm = *f1;
L4:
    if (! dz) {
	goto L6;
    }
/* ...EVALUATE FLIN AT ANOTHER POINT AND ESTIMATE THE SECOND DERIVATIVE... */
    x2 = -(*x1);
    if (f0 >= *f1) {
	x2 = *x1 * 2.;
    }
    f2 = flin_(n, j, &x2, f,f_data, &x[1], &global_1->nf, q_1, &ret);
    if (ret != NLOPT_SUCCESS) return ret;
    if (f2 > fm) {
	goto L5;
    }
    xm = x2;
    fm = f2;
L5:
    *d2 = (x2 * (*f1 - f0) - *x1 * (f2 - f0)) / (*x1 * x2 * (*x1 - x2));
/* ...ESTIMATE THE FIRST DERIVATIVE AT 0... */
L6:
    d1 = (*f1 - f0) / *x1 - *x1 * *d2;
    dz = 1 /* true */;
/* ...PREDICT THE MINIMUM... */
    if (*d2 > small) {
	goto L7;
    }
    x2 = *h__;
    if (d1 >= 0.) {
	x2 = -x2;
    }
    goto L8;
L7:
    x2 = d1 * -.5 / *d2;
L8:
    if (fabs(x2) <= *h__) {
	goto L11;
    }
    if (x2 <= 0.) {
	goto L9;
    } else {
	goto L10;
    }
L9:
    x2 = -(*h__);
    goto L11;
L10:
    x2 = *h__;
/* ...EVALUATE F AT THE PREDICTED MINIMUM... */
L11:
    f2 = flin_(n, j, &x2, f,f_data, &x[1], &global_1->nf, q_1, &ret);
    if (ret != NLOPT_SUCCESS) return ret;
    if (k >= nits || f2 <= f0) {
	goto L12;
    }
/* ...NO SUCCESS, SO TRY AGAIN... */
    ++k;
    if (f0 < *f1 && *x1 * x2 > 0.) {
	goto L4;
    }
    x2 *= .5;
    goto L11;
/* ...INCREMENT THE ONE-DIMENSIONAL SEARCH COUNTER... */
L12:
    ++global_1->nl;
    if (f2 <= fm) {
	goto L13;
    }
    x2 = xm;
    goto L14;
L13:
    fm = f2;
/* ...GET A NEW ESTIMATE OF THE SECOND DERIVATIVE... */
L14:
    if ((d__1 = x2 * (x2 - *x1), fabs(d__1)) <= small) {
	goto L15;
    }
    *d2 = (x2 * (*f1 - f0) - *x1 * (fm - f0)) / (*x1 * x2 * (*x1 - x2));
    goto L16;
L15:
    if (k > 0) {
	*d2 = 0.;
    }
L16:
    if (*d2 <= small) {
	*d2 = small;
    }
    *x1 = x2;
    global_1->fx = fm;
    if (sf1 >= global_1->fx) {
	goto L17;
    }
    global_1->fx = sf1;
    *x1 = sx1;
/* ...UPDATE X FOR LINEAR BUT NOT PARABOLIC SEARCH... */
L17:
    if (j == 0) {
	return NLOPT_SUCCESS;
    }
    i__1 = n;
    for (i__ = 1; i__ <= i__1; ++i__) {
/* L18: */
	x[i__] += *x1 * q_1->v[i__ + j * n - (n+1)];
    }
    return NLOPT_SUCCESS;
} /* min_ */

static double flin_(int n, int j, double *l, praxis_func f, void *f_data, double *x,
	 int *nf, struct q_s *q_1, nlopt_result *ret)
{
    /* System generated locals */
    int i__1;
    double ret_val;

    /* Local variables */
    nlopt_stopping *stop = q_1->stop;
    int i__;
    double *t; /* size n */

    t = q_1->t_flin;

/* ...FLIN IS THE FUNCTION OF ONE REAL VARIABLE L THAT IS MINIMIZED */
/*   BY THE SUBROUTINE MIN... */
    /* Parameter adjustments */
    --x;

    /* Function Body */
    if (j == 0) {
	goto L2;
    }
/* ...THE SEARCH IS LINEAR... */
    i__1 = n;
    for (i__ = 1; i__ <= i__1; ++i__) {
/* L1: */
	t[i__ - 1] = x[i__] + *l * q_1->v[i__ + j * n - (n+1)];
    }
    goto L4;
/* ...THE SEARCH IS ALONG A PARABOLIC SPACE CURVE... */
L2:
    q_1->qa = *l * (*l - q_1->qd1) / (q_1->qd0 * (q_1->qd0 + q_1->qd1));
    q_1->qb = (*l + q_1->qd0) * (q_1->qd1 - *l) / (q_1->qd0 * q_1->qd1);
    q_1->qc = *l * (*l + q_1->qd0) / (q_1->qd1 * (q_1->qd0 + q_1->qd1));
    i__1 = n;
    for (i__ = 1; i__ <= i__1; ++i__) {
/* L3: */
	t[i__ - 1] = q_1->qa * q_1->q0[i__ - 1] + q_1->qb * x[i__] + q_1->qc * 
		q_1->q1[i__ - 1];
    }
/* ...THE FUNCTION EVALUATION COUNTER NF IS INCREMENTED... */
L4:
    ++(*nf);
    ret_val = f(n, t, f_data);
    ++ *(stop->nevals_p);
    if (ret_val < q_1->fbest) {
	 q_1->fbest = ret_val;
	 memcpy(q_1->xbest, t, n * sizeof(double));
    }
    if (nlopt_stop_forced(stop)) *ret = NLOPT_FORCED_STOP;
    else if (nlopt_stop_evals(stop)) *ret = NLOPT_MAXEVAL_REACHED;
    else if (nlopt_stop_time(stop)) *ret = NLOPT_MAXTIME_REACHED;
    else if (ret_val <= stop->minf_max) *ret = NLOPT_MINF_MAX_REACHED;
    return ret_val;
} /* flin_ */

static void sort_(int m, int n, double *d__, double *v)
{
    /* System generated locals */
    int v_dim1, v_offset, i__1, i__2;

    /* Local variables */
    int i__, j, k;
    double s;
    int ip1, nm1;

/* ...SORTS THE ELEMENTS OF D(N) INTO DESCENDING ORDER AND MOVES THE */
/*   CORRESPONDING COLUMNS OF V(N,N). */
/*   M IS THE ROW DIMENSION OF V AS DECLARED IN THE CALLING PROGRAM. */
    /* Parameter adjustments */
    v_dim1 = m;
    v_offset = 1 + v_dim1;
    v -= v_offset;
    --d__;

    /* Function Body */
    if (n == 1) {
	return;
    }
    nm1 = n - 1;
    i__1 = nm1;
    for (i__ = 1; i__ <= i__1; ++i__) {
	k = i__;
	s = d__[i__];
	ip1 = i__ + 1;
	i__2 = n;
	for (j = ip1; j <= i__2; ++j) {
	    if (d__[j] <= s) {
		goto L1;
	    }
	    k = j;
	    s = d__[j];
L1:
	    ;
	}
	if (k <= i__) {
	    goto L3;
	}
	d__[k] = d__[i__];
	d__[i__] = s;
	i__2 = n;
	for (j = 1; j <= i__2; ++j) {
	    s = v[j + i__ * v_dim1];
	    v[j + i__ * v_dim1] = v[j + k * v_dim1];
/* L2: */
	    v[j + k * v_dim1] = s;
	}
L3:
	;
    }
} /* sort_ */

static void quad_(int n, praxis_func f, void *f_data, double *x, double *t_old, 
		  double machep, double *h__, struct global_s *global_1, struct q_s *q_1)
{
    /* System generated locals */
    int i__1;
    double d__1;

    /* Local variables */
    int i__;
    double l, s;
    double value;

/* ...QUAD LOOKS FOR THE MINIMUM OF F ALONG A CURVE DEFINED BY Q0,Q1,X... */
    /* Parameter adjustments */
    --x;

    /* Function Body */
    s = global_1->fx;
    global_1->fx = q_1->qf1;
    q_1->qf1 = s;
    q_1->qd1 = 0.;
    i__1 = n;
    for (i__ = 1; i__ <= i__1; ++i__) {
	s = x[i__];
	l = q_1->q1[i__ - 1];
	x[i__] = l;
	q_1->q1[i__ - 1] = s;
/* L1: */
/* Computing 2nd power */
	d__1 = s - l;
	q_1->qd1 += d__1 * d__1;
    }
    q_1->qd1 = sqrt(q_1->qd1);
    l = q_1->qd1;
    s = 0.;
    if (q_1->qd0 <= 0. || q_1->qd1 <= 0. || global_1->nl < n * 3 * n) {
	goto L2;
    }
    value = q_1->qf1;
    min_(n, 0, 2, &s, &l, &value, 1, f,f_data, &x[1], t_old, machep, 
	    h__, global_1, q_1);
    q_1->qa = l * (l - q_1->qd1) / (q_1->qd0 * (q_1->qd0 + q_1->qd1));
    q_1->qb = (l + q_1->qd0) * (q_1->qd1 - l) / (q_1->qd0 * q_1->qd1);
    q_1->qc = l * (l + q_1->qd0) / (q_1->qd1 * (q_1->qd0 + q_1->qd1));
    goto L3;
L2:
    global_1->fx = q_1->qf1;
    q_1->qa = 0.;
    q_1->qb = q_1->qa;
    q_1->qc = 1.;
L3:
    q_1->qd0 = q_1->qd1;
    i__1 = n;
    for (i__ = 1; i__ <= i__1; ++i__) {
	s = q_1->q0[i__ - 1];
	q_1->q0[i__ - 1] = x[i__];
/* L4: */
	x[i__] = q_1->qa * s + q_1->qb * x[i__] + q_1->qc * q_1->q1[i__ - 1];
    }
} /* quad_ */
```
