## Supplementary material for "RNA covariation at helix-level resolution for the identification of evolutionarily conserved RNA structure": praxis.h

```
#ifndef PRAXIS_H
#define PRAXIS_H

#include "nlopt-util.h"
#include "nlopt.h"

#ifdef __cplusplus
extern "C"
{
#endif /* __cplusplus */

typedef double (*praxis_func)(int n, const double *x, void *f_data);

nlopt_result praxis_(double t0, double machep, double h0,
		     int n, double *x, praxis_func f, void *f_data, 
		     nlopt_stopping *stop, double *minf);

#ifdef __cplusplus
}  /* extern "C" */
#endif /* __cplusplus */

#endif /* PRAXIS_H */
```
