## Supplementary material for "RNA covariation at helix-level resolution for the identification of evolutionarily conserved RNA structure": README

```
praxis gradient-free local optimization via the "principal-axis method",
downloaded from Netlib:

	http://netlib.org/opt/praxis

The original Fortran code was written by Richard Brent and made
available by the Stanford Linear Accelerator Center, dated 3/1/73.
Since this code contains no copyright statements and is dated prior to
1977, under US copyright law it is in the public domain (not copyrighted).

Converted to C via f2c and cleaned up by Steven G. Johnson
(stevenj@alum.mit.edu).  C version is licensed under the MIT license
(which is in the same spirit as public domain, but disclaims warranty
and is clearer legally).
```
