## Supplementary material for "RNA covariation at helix-level resolution for the identification of evolutionarily conserved RNA structure": COPYRIGHT

```
Copyright (c) 1988 Dieter Kraft

Copyright (c) 1994 Association for Computing Machinery

Copyright (c) 2001, 2002 Enthought, Inc.
All rights reserved.

Copyright (c) 2003-2009 SciPy Developers.
All rights reserved.

Copyright (c) 2010 Massachusetts Institute of Technology
All rights reserved.

Redistribution and use in source and binary forms, with or without
modification, are permitted provided that the following conditions are met:

  a. Redistributions of source code must retain the above copyright notice,
     this list of conditions and the following disclaimer.
  b. Redistributions in binary form must reproduce the above copyright
     notice, this list of conditions and the following disclaimer in the
     documentation and/or other materials provided with the distribution.
  c. Neither the name of the Enthought nor the names of its contributors
     may be used to endorse or promote products derived from this software
     without specific prior written permission.

THIS SOFTWARE IS PROVIDED BY THE COPYRIGHT HOLDERS AND CONTRIBUTORS "AS IS"
AND ANY EXPRESS OR IMPLIED WARRANTIES, INCLUDING, BUT NOT LIMITED TO, THE
IMPLIED WARRANTIES OF MERCHANTABILITY AND FITNESS FOR A PARTICULAR PURPOSE
ARE DISCLAIMED. IN NO EVENT SHALL THE REGENTS OR CONTRIBUTORS BE LIABLE FOR
ANY DIRECT, INDIRECT, INCIDENTAL, SPECIAL, EXEMPLARY, OR CONSEQUENTIAL
DAMAGES (INCLUDING, BUT NOT LIMITED TO, PROCUREMENT OF SUBSTITUTE GOODS OR
SERVICES; LOSS OF USE, DATA, OR PROFITS; OR BUSINESS INTERRUPTION) HOWEVER
CAUSED AND ON ANY THEORY OF LIABILITY, WHETHER IN CONTRACT, STRICT
LIABILITY, OR TORT (INCLUDING NEGLIGENCE OR OTHERWISE) ARISING IN ANY WAY
OUT OF THE USE OF THIS SOFTWARE, EVEN IF ADVISED OF THE POSSIBILITY OF SUCH
DAMAGE.

C      http://permalink.gmane.org/gmane.comp.python.scientific.devel/6725
C      ------
C      From: Deborah Cotton <cotton@hq.acm.org>
C      Date: Fri, 14 Sep 2007 12:35:55 -0500
C      Subject: RE: Algorithm License requested
C      To: Alan Isaac
C
C      Prof. Issac,
C
C      In that case, then because the author consents to [the ACM] releasing
C      the code currently archived at http://www.netlib.org/toms/733 under the
C      BSD license, the ACM hereby releases this code under the BSD license.
C
C      Regards,
C
C      Deborah Cotton, Copyright & Permissions
C      ACM Publications
C      2 Penn Plaza, Suite 701**
C      New York, NY 10121-0701
C      permissions@acm.org
C      212.869.7440 ext. 652
C      Fax. 212.869.0481
C      ------
```
