## Supplementary material for "RNA covariation at helix-level resolution for the identification of evolutionarily conserved RNA structure": README

```
This code implements a sequential quadratic programming (SQP)
algorithm for nonlinearly constrained gradient-based optimization, and
was originally written by Dieter Kraft and described in:

    Dieter Kraft, "A software package for sequential quadratic
    programming", Technical Report DFVLR-FB 88-28, Institut für
    Dynamik der Flugsysteme, Oberpfaffenhofen, July 1988.

    Dieter Kraft, "Algorithm 733: TOMP–Fortran modules for optimal
    control calculations," ACM Transactions on Mathematical Software,
    vol. 20, no. 3, pp. 262-281 (1994).

(I believe that SLSQP stands for something like Sequential
Least-Squares Quadratic Programming, because the problem is treated as
a sequence of constrained least-squared problems, but such a
least-squares problem is equivalent to a QP.)

The actual Fortran file was obtained from the SciPy project, who are
responsible for obtaining permission to distribute it under a
free-software (3-clause BSD) license (see the permission email from
ACM at the top of slsqp.c, and also projects.scipy.org/scipy/ticket/1056).

The code was modified for inclusion in NLopt by S. G. Johnson in 2010,
with the following changes.  The code was converted to C and manually
cleaned up.  It was modified to be re-entrant, preserving the
reverse-communication interface but explicitly saving the state in a
data structure.  The reverse-communication interface was wrapped with
an NLopt-style inteface, with NLopt stopping conditions.  The inexact
line search was modified to evaluate the functions including gradients
for the first step, since this removes the need to evaluate the
function+gradient a second time for the same point in the common case
when the inexact line search concludes after a single step, since
NLopt's interface combines the function and gradient computations.
Since roundoff errors sometimes pushed SLSQP's parameters slightly
outside the bound constraints (not allowed by NLopt), we added checks
to force the parameters within the bounds.  Fixed a bug in LSEI (use
of uninitialized variables) for the case where the number of equality
constraints equals the dimension of the problem.  The LSQ subroutine
was modified to handle infinite lower/upper bounds (in which case
those constraints are omitted).

The exact line-search option is currently disabled; if we want to
re-enable this (although exact line-search is usually overkill in
these kinds of algorithms), we plan to do so using a recursive call to
NLopt.  (This will allow a user-specified line-search algorithm to be
used, and will allow the gradient to be exploited in the exact line
search, in contrast to the routine provided with SLSQP.)
```
