## Supplementary material for "RNA covariation at helix-level resolution for the identification of evolutionarily conserved RNA structure": slsqp.c

```
/* SLSQP: Sequentional Least Squares Programming (aka sequential quadratic programming SQP)
   method for nonlinearly constrained nonlinear optimization, by Dieter Kraft (1991).
   Fortran released under a free (BSD) license by ACM to the SciPy project and used there.
   C translation via f2c + hand-cleanup and incorporation into NLopt by S. G. Johnson (2009). */

/* Table of constant values */

#include <math.h>
#include <stdlib.h>
#include <string.h>

#include "slsqp.h"

/*      ALGORITHM 733, COLLECTED ALGORITHMS FROM ACM. */
/*      TRANSACTIONS ON MATHEMATICAL SOFTWARE, */
/*      VOL. 20, NO. 3, SEPTEMBER, 1994, PP. 262-281. */
/*      http://doi.acm.org/10.1145/192115.192124 */


/*      http://permalink.gmane.org/gmane.comp.python.scientific.devel/6725 */
/*      ------ */
/*      From: Deborah Cotton <cotton@hq.acm.org> */
/*      Date: Fri, 14 Sep 2007 12:35:55 -0500 */
/*      Subject: RE: Algorithm License requested */
/*      To: Alan Isaac */

/*      Prof. Issac, */

/*      In that case, then because the author consents to [the ACM] releasing */
/*      the code currently archived at http://www.netlib.org/toms/733 under the */
/*      BSD license, the ACM hereby releases this code under the BSD license. */

/*      Regards, */

/*      Deborah Cotton, Copyright & Permissions */
/*      ACM Publications */
/*      2 Penn Plaza, Suite 701** */
/*      New York, NY 10121-0701 */
/*      permissions@acm.org */
/*      212.869.7440 ext. 652 */
/*      Fax. 212.869.0481 */
/*      ------ */

/********************************* BLAS1 routines *************************/

/*     COPIES A VECTOR, X, TO A VECTOR, Y, with the given increments */
static void dcopy___(int *n_, const double *dx, int incx, 
		     double *dy, int incy)
{
     int i, n = *n_;
     
     if (n <= 0) return;
     if (incx == 1 && incy == 1)
	  memcpy(dy, dx, sizeof(double) * ((unsigned) n));
     else if (incx == 0 && incy == 1) {
	  double x = dx[0];
	  for (i = 0; i < n; ++i) dy[i] = x;
     }
     else {
	  for (i = 0; i < n; ++i) dy[i*incy] = dx[i*incx];
     }
} /* dcopy___ */

/* CONSTANT TIMES A VECTOR PLUS A VECTOR. */
static void daxpy_sl__(int *n_, const double *da_, const double *dx, 
		       int incx, double *dy, int incy)
{
     int n = *n_, i;  
     double da = *da_;

     if (n <= 0 || da == 0) return;
     for (i = 0; i < n; ++i) dy[i*incy] += da * dx[i*incx];
}

/* dot product dx dot dy. */
static double ddot_sl__(int *n_, double *dx, int incx, double *dy, int incy)
{
     int n = *n_, i;
     long double sum = 0;
     if (n <= 0) return 0;
     for (i = 0; i < n; ++i) sum += dx[i*incx] * dy[i*incy];
     return (double) sum;
}

/* compute the L2 norm of array DX of length N, stride INCX */
static double dnrm2___(int *n_, double *dx, int incx)
{
     int i, n = *n_;
     double xmax = 0, scale;
     long double sum = 0;
     for (i = 0; i < n; ++i) {
          double xabs = fabs(dx[incx*i]);
          if (xmax < xabs) xmax = xabs;
     }
     if (xmax == 0) return 0;
     scale = 1.0 / xmax;
     for (i = 0; i < n; ++i) {
          double xs = scale * dx[incx*i];
          sum += xs * xs;
     }
     return xmax * sqrt((double) sum);
}

/* apply Givens rotation */
static void dsrot_(int n, double *dx, int incx, 
		   double *dy, int incy, double *c__, double *s_)
{
     int i;
     double c = *c__, s = *s_;

     for (i = 0; i < n; ++i) {
	  double x = dx[incx*i], y = dy[incy*i];
	  dx[incx*i] = c * x + s * y;
	  dy[incy*i] = c * y - s * x;
     }
}

/* construct Givens rotation */
static void dsrotg_(double *da, double *db, double *c, double *s)
{
     double absa, absb, roe, scale;

     absa = fabs(*da); absb = fabs(*db);
     if (absa > absb) {
	  roe = *da;
	  scale = absa;
     }
     else {
	  roe = *db;
	  scale = absb;
     }

     if (scale != 0) {
	  double r, iscale = 1 / scale;
	  double tmpa = (*da) * iscale, tmpb = (*db) * iscale;
	  r = (roe < 0 ? -scale : scale) * sqrt((tmpa * tmpa) + (tmpb * tmpb)); 
	  *c = *da / r; *s = *db / r; 
	  *da = r;
	  if (*c != 0 && fabs(*c) <= *s) *db = 1 / *c;
	  else *db = *s;
     }
     else { 
	  *c = 1; 
	  *s = *da = *db = 0;
     }
}

/* scales vector X(n) by constant da */
static void dscal_sl__(int *n_, const double *da, double *dx, int incx)
{
     int i, n = *n_;
     double alpha = *da;
     for (i = 0; i < n; ++i) dx[i*incx] *= alpha;
}

/**************************************************************************/

static const int c__0 = 0;
static const int c__1 = 1;
static const int c__2 = 2;

#define MIN2(a,b) ((a) <= (b) ? (a) : (b))
#define MAX2(a,b) ((a) >= (b) ? (a) : (b))

static void h12_(const int *mode, int *lpivot, int *l1, 
		 int *m, double *u, const int *iue, double *up, 
		 double *c__, const int *ice, const int *icv, const int *ncv)
{
    /* Initialized data */

    const double one = 1.;

    /* System generated locals */
    int u_dim1, u_offset, i__1, i__2;
    double d__1;

    /* Local variables */
    double b;
    int i__, j, i2, i3, i4;
    double cl, sm;
    int incr;
    double clinv;

/*     C.L.LAWSON AND R.J.HANSON, JET PROPULSION LABORATORY, 1973 JUN 12 */
/*     TO APPEAR IN 'SOLVING LEAST SQUARES PROBLEMS', PRENTICE-HALL, 1974 */
/*     CONSTRUCTION AND/OR APPLICATION OF A SINGLE */
/*     HOUSEHOLDER TRANSFORMATION  Q = I + U*(U**T)/B */
/*     MODE    = 1 OR 2   TO SELECT ALGORITHM  H1  OR  H2 . */
/*     LPIVOT IS THE INDEX OF THE PIVOT ELEMENT. */
/*     L1,M   IF L1 <= M   THE TRANSFORMATION WILL BE CONSTRUCTED TO */
/*            ZERO ELEMENTS INDEXED FROM L1 THROUGH M. */
/*            IF L1 > M THE SUBROUTINE DOES AN IDENTITY TRANSFORMATION. */
/*     U(),IUE,UP */
/*            ON ENTRY TO H1 U() STORES THE PIVOT VECTOR. */
/*            IUE IS THE STORAGE INCREMENT BETWEEN ELEMENTS. */
/*            ON EXIT FROM H1 U() AND UP STORE QUANTITIES DEFINING */
/*            THE VECTOR U OF THE HOUSEHOLDER TRANSFORMATION. */
/*            ON ENTRY TO H2 U() AND UP */
/*            SHOULD STORE QUANTITIES PREVIOUSLY COMPUTED BY H1. */
/*            THESE WILL NOT BE MODIFIED BY H2. */
/*     C()    ON ENTRY TO H1 OR H2 C() STORES A MATRIX WHICH WILL BE */
/*            REGARDED AS A SET OF VECTORS TO WHICH THE HOUSEHOLDER */
/*            TRANSFORMATION IS TO BE APPLIED. */
/*            ON EXIT C() STORES THE SET OF TRANSFORMED VECTORS. */
/*     ICE    STORAGE INCREMENT BETWEEN ELEMENTS OF VECTORS IN C(). */
/*     ICV    STORAGE INCREMENT BETWEEN VECTORS IN C(). */
/*     NCV    NUMBER OF VECTORS IN C() TO BE TRANSFORMED. */
/*            IF NCV <= 0 NO OPERATIONS WILL BE DONE ON C(). */
    /* Parameter adjustments */
    u_dim1 = *iue;
    u_offset = 1 + u_dim1;
    u -= u_offset;
    --c__;

    /* Function Body */
    if (0 >= *lpivot || *lpivot >= *l1 || *l1 > *m) {
	goto L80;
    }
    cl = (d__1 = u[*lpivot * u_dim1 + 1], fabs(d__1));
    if (*mode == 2) {
	goto L30;
    }
/*     ****** CONSTRUCT THE TRANSFORMATION ****** */
    i__1 = *m;
    for (j = *l1; j <= i__1; ++j) {
	sm = (d__1 = u[j * u_dim1 + 1], fabs(d__1));
/* L10: */
	cl = MAX2(sm,cl);
    }
    if (cl <= 0.0) {
	goto L80;
    }
    clinv = one / cl;
/* Computing 2nd power */
    d__1 = u[*lpivot * u_dim1 + 1] * clinv;
    sm = d__1 * d__1;
    i__1 = *m;
    for (j = *l1; j <= i__1; ++j) {
/* L20: */
/* Computing 2nd power */
	d__1 = u[j * u_dim1 + 1] * clinv;
	sm += d__1 * d__1;
    }
    cl *= sqrt(sm);
    if (u[*lpivot * u_dim1 + 1] > 0.0) {
	cl = -cl;
    }
    *up = u[*lpivot * u_dim1 + 1] - cl;
    u[*lpivot * u_dim1 + 1] = cl;
    goto L40;
/*     ****** APPLY THE TRANSFORMATION  I+U*(U**T)/B  TO C ****** */
L30:
    if (cl <= 0.0) {
	goto L80;
    }
L40:
    if (*ncv <= 0) {
	goto L80;
    }
    b = *up * u[*lpivot * u_dim1 + 1];
    if (b >= 0.0) {
	goto L80;
    }
    b = one / b;
    i2 = 1 - *icv + *ice * (*lpivot - 1);
    incr = *ice * (*l1 - *lpivot);
    i__1 = *ncv;
    for (j = 1; j <= i__1; ++j) {
	i2 += *icv;
	i3 = i2 + incr;
	i4 = i3;
	sm = c__[i2] * *up;
	i__2 = *m;
	for (i__ = *l1; i__ <= i__2; ++i__) {
	    sm += c__[i3] * u[i__ * u_dim1 + 1];
/* L50: */
	    i3 += *ice;
	}
	if (sm == 0.0) {
	    goto L70;
	}
	sm *= b;
	c__[i2] += sm * *up;
	i__2 = *m;
	for (i__ = *l1; i__ <= i__2; ++i__) {
	    c__[i4] += sm * u[i__ * u_dim1 + 1];
/* L60: */
	    i4 += *ice;
	}
L70:
	;
    }
L80:
    return;
} /* h12_ */

static void nnls_(double *a, int *mda, int *m, int *
	n, double *b, double *x, double *rnorm, double *w, 
	double *z__, int *indx, int *mode)
{
    /* Initialized data */

    const double one = 1.;
    const double factor = .01;

    /* System generated locals */
    int a_dim1, a_offset, i__1, i__2;
    double d__1;

    /* Local variables */
    double c__;
    int i__, j, k, l;
    double s, t;
    int ii, jj, ip, iz, jz;
    double up;
    int iz1, iz2, npp1, iter;
    double wmax, alpha, asave;
    int itmax, izmax = 0, nsetp;
    double unorm;

/*     C.L.LAWSON AND R.J.HANSON, JET PROPULSION LABORATORY: */
/*     'SOLVING LEAST SQUARES PROBLEMS'. PRENTICE-HALL.1974 */
/*      **********   NONNEGATIVE LEAST SQUARES   ********** */
/*     GIVEN AN M BY N MATRIX, A, AND AN M-VECTOR, B, COMPUTE AN */
/*     N-VECTOR, X, WHICH SOLVES THE LEAST SQUARES PROBLEM */
/*                  A*X = B  SUBJECT TO  X >= 0 */
/*     A(),MDA,M,N */
/*            MDA IS THE FIRST DIMENSIONING PARAMETER FOR THE ARRAY,A(). */
/*            ON ENTRY A()  CONTAINS THE M BY N MATRIX,A. */
/*            ON EXIT A() CONTAINS THE PRODUCT Q*A, */
/*            WHERE Q IS AN M BY M ORTHOGONAL MATRIX GENERATED */
/*            IMPLICITLY BY THIS SUBROUTINE. */
/*            EITHER M>=N OR M<N IS PERMISSIBLE. */
/*            THERE IS NO RESTRICTION ON THE RANK OF A. */
/*     B()    ON ENTRY B() CONTAINS THE M-VECTOR, B. */
/*            ON EXIT B() CONTAINS Q*B. */
/*     X()    ON ENTRY X() NEED NOT BE INITIALIZED. */
/*            ON EXIT X() WILL CONTAIN THE SOLUTION VECTOR. */
/*     RNORM  ON EXIT RNORM CONTAINS THE EUCLIDEAN NORM OF THE */
/*            RESIDUAL VECTOR. */
/*     W()    AN N-ARRAY OF WORKING SPACE. */
/*            ON EXIT W() WILL CONTAIN THE DUAL SOLUTION VECTOR. */
/*            W WILL SATISFY W(I)=0 FOR ALL I IN SET P */
/*            AND W(I)<=0 FOR ALL I IN SET Z */
/*     Z()    AN M-ARRAY OF WORKING SPACE. */
/*     INDX()AN INT WORKING ARRAY OF LENGTH AT LEAST N. */
/*            ON EXIT THE CONTENTS OF THIS ARRAY DEFINE THE SETS */
/*            P AND Z AS FOLLOWS: */
/*            INDX(1)    THRU INDX(NSETP) = SET P. */
/*            INDX(IZ1)  THRU INDX (IZ2)  = SET Z. */
/*            IZ1=NSETP + 1 = NPP1, IZ2=N. */
/*     MODE   THIS IS A SUCCESS-FAILURE FLAG WITH THE FOLLOWING MEANING: */
/*            1    THE SOLUTION HAS BEEN COMPUTED SUCCESSFULLY. */
/*            2    THE DIMENSIONS OF THE PROBLEM ARE WRONG, */
/*                 EITHER M <= 0 OR N <= 0. */
/*            3    ITERATION COUNT EXCEEDED, MORE THAN 3*N ITERATIONS. */
    /* Parameter adjustments */
    --z__;
    --b;
    --indx;
    --w;
    --x;
    a_dim1 = *mda;
    a_offset = 1 + a_dim1;
    a -= a_offset;

    /* Function Body */
/*     revised          Dieter Kraft, March 1983 */
    *mode = 2;
    if (*m <= 0 || *n <= 0) {
	goto L290;
    }
    *mode = 1;
    iter = 0;
    itmax = *n * 3;
/* STEP ONE (INITIALIZE) */
    i__1 = *n;
    for (i__ = 1; i__ <= i__1; ++i__) {
/* L100: */
	indx[i__] = i__;
    }
    iz1 = 1;
    iz2 = *n;
    nsetp = 0;
    npp1 = 1;
    x[1] = 0.0;
    dcopy___(n, &x[1], 0, &x[1], 1);
/* STEP TWO (COMPUTE DUAL VARIABLES) */
/* .....ENTRY LOOP A */
L110:
    if (iz1 > iz2 || nsetp >= *m) {
	goto L280;
    }
    i__1 = iz2;
    for (iz = iz1; iz <= i__1; ++iz) {
	j = indx[iz];
/* L120: */
	i__2 = *m - nsetp;
	w[j] = ddot_sl__(&i__2, &a[npp1 + j * a_dim1], 1, &b[npp1], 1)
		;
    }
/* STEP THREE (TEST DUAL VARIABLES) */
L130:
    wmax = 0.0;
    i__2 = iz2;
    for (iz = iz1; iz <= i__2; ++iz) {
	j = indx[iz];
	if (w[j] <= wmax) {
	    goto L140;
	}
	wmax = w[j];
	izmax = iz;
L140:
	;
    }
/* .....EXIT LOOP A */
    if (wmax <= 0.0) {
	goto L280;
    }
    iz = izmax;
    j = indx[iz];
/* STEP FOUR (TEST INDX J FOR LINEAR DEPENDENCY) */
    asave = a[npp1 + j * a_dim1];
    i__2 = npp1 + 1;
    h12_(&c__1, &npp1, &i__2, m, &a[j * a_dim1 + 1], &c__1, &up, &z__[1], &
	    c__1, &c__1, &c__0);
    unorm = dnrm2___(&nsetp, &a[j * a_dim1 + 1], 1);
    t = factor * (d__1 = a[npp1 + j * a_dim1], fabs(d__1));
    d__1 = unorm + t;
    if (d__1 - unorm <= 0.0) {
	goto L150;
    }
    dcopy___(m, &b[1], 1, &z__[1], 1);
    i__2 = npp1 + 1;
    h12_(&c__2, &npp1, &i__2, m, &a[j * a_dim1 + 1], &c__1, &up, &z__[1], &
	    c__1, &c__1, &c__1);
    if (z__[npp1] / a[npp1 + j * a_dim1] > 0.0) {
	goto L160;
    }
L150:
    a[npp1 + j * a_dim1] = asave;
    w[j] = 0.0;
    goto L130;
/* STEP FIVE (ADD COLUMN) */
L160:
    dcopy___(m, &z__[1], 1, &b[1], 1);
    indx[iz] = indx[iz1];
    indx[iz1] = j;
    ++iz1;
    nsetp = npp1;
    ++npp1;
    i__2 = iz2;
    for (jz = iz1; jz <= i__2; ++jz) {
	jj = indx[jz];
/* L170: */
	h12_(&c__2, &nsetp, &npp1, m, &a[j * a_dim1 + 1], &c__1, &up, &a[jj * 
		a_dim1 + 1], &c__1, mda, &c__1);
    }
    k = MIN2(npp1,*mda);
    w[j] = 0.0;
    i__2 = *m - nsetp;
    dcopy___(&i__2, &w[j], 0, &a[k + j * a_dim1], 1);
/* STEP SIX (SOLVE LEAST SQUARES SUB-PROBLEM) */
/* .....ENTRY LOOP B */
L180:
    for (ip = nsetp; ip >= 1; --ip) {
	if (ip == nsetp) {
	    goto L190;
	}
	d__1 = -z__[ip + 1];
	daxpy_sl__(&ip, &d__1, &a[jj * a_dim1 + 1], 1, &z__[1], 1);
L190:
	jj = indx[ip];
/* L200: */
	z__[ip] /= a[ip + jj * a_dim1];
    }
    ++iter;
    if (iter <= itmax) {
	goto L220;
    }
L210:
    *mode = 3;
    goto L280;
/* STEP SEVEN TO TEN (STEP LENGTH ALGORITHM) */
L220:
    alpha = one;
    jj = 0;
    i__2 = nsetp;
    for (ip = 1; ip <= i__2; ++ip) {
	if (z__[ip] > 0.0) {
	    goto L230;
	}
	l = indx[ip];
	t = -x[l] / (z__[ip] - x[l]);
	if (alpha < t) {
	    goto L230;
	}
	alpha = t;
	jj = ip;
L230:
	;
    }
    i__2 = nsetp;
    for (ip = 1; ip <= i__2; ++ip) {
	l = indx[ip];
/* L240: */
	x[l] = (one - alpha) * x[l] + alpha * z__[ip];
    }
/* .....EXIT LOOP B */
    if (jj == 0) {
	goto L110;
    }
/* STEP ELEVEN (DELETE COLUMN) */
    i__ = indx[jj];
L250:
    x[i__] = 0.0;
    ++jj;
    i__2 = nsetp;
    for (j = jj; j <= i__2; ++j) {
	ii = indx[j];
	indx[j - 1] = ii;
	dsrotg_(&a[j - 1 + ii * a_dim1], &a[j + ii * a_dim1], &c__, &s);
	t = a[j - 1 + ii * a_dim1];
	dsrot_(*n, &a[j - 1 + a_dim1], *mda, &a[j + a_dim1], *mda, &c__, &s);
	a[j - 1 + ii * a_dim1] = t;
	a[j + ii * a_dim1] = 0.0;
/* L260: */
	dsrot_(1, &b[j - 1], 1, &b[j], 1, &c__, &s);
    }
    npp1 = nsetp;
    --nsetp;
    --iz1;
    indx[iz1] = i__;
    if (nsetp <= 0) {
	goto L210;
    }
    i__2 = nsetp;
    for (jj = 1; jj <= i__2; ++jj) {
	i__ = indx[jj];
	if (x[i__] <= 0.0) {
	    goto L250;
	}
/* L270: */
    }
    dcopy___(m, &b[1], 1, &z__[1], 1);
    goto L180;
/* STEP TWELVE (SOLUTION) */
L280:
    k = MIN2(npp1,*m);
    i__2 = *m - nsetp;
    *rnorm = dnrm2___(&i__2, &b[k], 1);
    if (npp1 > *m) {
	w[1] = 0.0;
	dcopy___(n, &w[1], 0, &w[1], 1);
    }
/* END OF SUBROUTINE NNLS */
L290:
    return;
} /* nnls_ */

static void ldp_(double *g, int *mg, int *m, int *n, 
	double *h__, double *x, double *xnorm, double *w, 
	int *indx, int *mode)
{
    /* Initialized data */

    const double one = 1.;

    /* System generated locals */
    int g_dim1, g_offset, i__1, i__2;
    double d__1;

    /* Local variables */
    int i__, j, n1, if__, iw, iy, iz;
    double fac;
    double rnorm;
    int iwdual;

/*                     T */
/*     MINIMIZE   1/2 X X    SUBJECT TO   G * X >= H. */
/*       C.L. LAWSON, R.J. HANSON: 'SOLVING LEAST SQUARES PROBLEMS' */
/*       PRENTICE HALL, ENGLEWOOD CLIFFS, NEW JERSEY, 1974. */
/*     PARAMETER DESCRIPTION: */
/*     G(),MG,M,N   ON ENTRY G() STORES THE M BY N MATRIX OF */
/*                  LINEAR INEQUALITY CONSTRAINTS. G() HAS FIRST */
/*                  DIMENSIONING PARAMETER MG */
/*     H()          ON ENTRY H() STORES THE M VECTOR H REPRESENTING */
/*                  THE RIGHT SIDE OF THE INEQUALITY SYSTEM */
/*     REMARK: G(),H() WILL NOT BE CHANGED DURING CALCULATIONS BY LDP */
/*     X()          ON ENTRY X() NEED NOT BE INITIALIZED. */
/*                  ON EXIT X() STORES THE SOLUTION VECTOR X IF MODE=1. */
/*     XNORM        ON EXIT XNORM STORES THE EUCLIDIAN NORM OF THE */
/*                  SOLUTION VECTOR IF COMPUTATION IS SUCCESSFUL */
/*     W()          W IS A ONE DIMENSIONAL WORKING SPACE, THE LENGTH */
/*                  OF WHICH SHOULD BE AT LEAST (M+2)*(N+1) + 2*M */
/*                  ON EXIT W() STORES THE LAGRANGE MULTIPLIERS */
/*                  ASSOCIATED WITH THE CONSTRAINTS */
/*                  AT THE SOLUTION OF PROBLEM LDP */
/*     INDX()      INDX() IS A ONE DIMENSIONAL INT WORKING SPACE */
/*                  OF LENGTH AT LEAST M */
/*     MODE         MODE IS A SUCCESS-FAILURE FLAG WITH THE FOLLOWING */
/*                  MEANINGS: */
/*          MODE=1: SUCCESSFUL COMPUTATION */
/*               2: ERROR RETURN BECAUSE OF WRONG DIMENSIONS (N.LE.0) */
/*               3: ITERATION COUNT EXCEEDED BY NNLS */
/*               4: INEQUALITY CONSTRAINTS INCOMPATIBLE */
    /* Parameter adjustments */
    --indx;
    --h__;
    --x;
    g_dim1 = *mg;
    g_offset = 1 + g_dim1;
    g -= g_offset;
    --w;

    /* Function Body */
    *mode = 2;
    if (*n <= 0) {
	goto L50;
    }
/*  STATE DUAL PROBLEM */
    *mode = 1;
    x[1] = 0.0;
    dcopy___(n, &x[1], 0, &x[1], 1);
    *xnorm = 0.0;
    if (*m == 0) {
	goto L50;
    }
    iw = 0;
    i__1 = *m;
    for (j = 1; j <= i__1; ++j) {
	i__2 = *n;
	for (i__ = 1; i__ <= i__2; ++i__) {
	    ++iw;
/* L10: */
	    w[iw] = g[j + i__ * g_dim1];
	}
	++iw;
/* L20: */
	w[iw] = h__[j];
    }
    if__ = iw + 1;
    i__1 = *n;
    for (i__ = 1; i__ <= i__1; ++i__) {
	++iw;
/* L30: */
	w[iw] = 0.0;
    }
    w[iw + 1] = one;
    n1 = *n + 1;
    iz = iw + 2;
    iy = iz + n1;
    iwdual = iy + *m;
/*  SOLVE DUAL PROBLEM */
    nnls_(&w[1], &n1, &n1, m, &w[if__], &w[iy], &rnorm, &w[iwdual], &w[iz], &
	    indx[1], mode);
    if (*mode != 1) {
	goto L50;
    }
    *mode = 4;
    if (rnorm <= 0.0) {
	goto L50;
    }
/*  COMPUTE SOLUTION OF PRIMAL PROBLEM */
    fac = one - ddot_sl__(m, &h__[1], 1, &w[iy], 1);
    d__1 = one + fac;
    if (d__1 - one <= 0.0) {
	goto L50;
    }
    *mode = 1;
    fac = one / fac;
    i__1 = *n;
    for (j = 1; j <= i__1; ++j) {
/* L40: */
	x[j] = fac * ddot_sl__(m, &g[j * g_dim1 + 1], 1, &w[iy], 1);
    }
    *xnorm = dnrm2___(n, &x[1], 1);
/*  COMPUTE LAGRANGE MULTIPLIERS FOR PRIMAL PROBLEM */
    w[1] = 0.0;
    dcopy___(m, &w[1], 0, &w[1], 1);
    daxpy_sl__(m, &fac, &w[iy], 1, &w[1], 1);
/*  END OF SUBROUTINE LDP */
L50:
    return;
} /* ldp_ */

static void lsi_(double *e, double *f, double *g, 
	double *h__, int *le, int *me, int *lg, int *mg, 
	int *n, double *x, double *xnorm, double *w, int *
	jw, int *mode)
{
    /* Initialized data */

    const double epmach = 2.22e-16;
    const double one = 1.;

    /* System generated locals */
    int e_dim1, e_offset, g_dim1, g_offset, i__1, i__2, i__3;
    double d__1;

    /* Local variables */
    int i__, j;
    double t;

/*     FOR MODE=1, THE SUBROUTINE RETURNS THE SOLUTION X OF */
/*     INEQUALITY CONSTRAINED LINEAR LEAST SQUARES PROBLEM: */
/*                    MIN ||E*X-F|| */
/*                     X */
/*                    S.T.  G*X >= H */
/*     THE ALGORITHM IS BASED ON QR DECOMPOSITION AS DESCRIBED IN */
/*     CHAPTER 23.5 OF LAWSON & HANSON: SOLVING LEAST SQUARES PROBLEMS */
/*     THE FOLLOWING DIMENSIONS OF THE ARRAYS DEFINING THE PROBLEM */
/*     ARE NECESSARY */
/*     DIM(E) :   FORMAL (LE,N),    ACTUAL (ME,N) */
/*     DIM(F) :   FORMAL (LE  ),    ACTUAL (ME  ) */
/*     DIM(G) :   FORMAL (LG,N),    ACTUAL (MG,N) */
/*     DIM(H) :   FORMAL (LG  ),    ACTUAL (MG  ) */
/*     DIM(X) :   N */
/*     DIM(W) :   (N+1)*(MG+2) + 2*MG */
/*     DIM(JW):   LG */
/*     ON ENTRY, THE USER HAS TO PROVIDE THE ARRAYS E, F, G, AND H. */
/*     ON RETURN, ALL ARRAYS WILL BE CHANGED BY THE SUBROUTINE. */
/*     X     STORES THE SOLUTION VECTOR */
/*     XNORM STORES THE RESIDUUM OF THE SOLUTION IN EUCLIDIAN NORM */
/*     W     STORES THE VECTOR OF LAGRANGE MULTIPLIERS IN ITS FIRST */
/*           MG ELEMENTS */
/*     MODE  IS A SUCCESS-FAILURE FLAG WITH THE FOLLOWING MEANINGS: */
/*          MODE=1: SUCCESSFUL COMPUTATION */
/*               2: ERROR RETURN BECAUSE OF WRONG DIMENSIONS (N<1) */
/*               3: ITERATION COUNT EXCEEDED BY NNLS */
/*               4: INEQUALITY CONSTRAINTS INCOMPATIBLE */
/*               5: MATRIX E IS NOT OF FULL RANK */
/*     03.01.1980, DIETER KRAFT: CODED */
/*     20.03.1987, DIETER KRAFT: REVISED TO FORTRAN 77 */
    /* Parameter adjustments */
    --f;
    --jw;
    --h__;
    --x;
    g_dim1 = *lg;
    g_offset = 1 + g_dim1;
    g -= g_offset;
    e_dim1 = *le;
    e_offset = 1 + e_dim1;
    e -= e_offset;
    --w;

    /* Function Body */
/*  QR-FACTORS OF E AND APPLICATION TO F */
    i__1 = *n;
    for (i__ = 1; i__ <= i__1; ++i__) {
/* Computing MIN */
	i__2 = i__ + 1;
	j = MIN2(i__2,*n);
	i__2 = i__ + 1;
	i__3 = *n - i__;
	h12_(&c__1, &i__, &i__2, me, &e[i__ * e_dim1 + 1], &c__1, &t, &e[j * 
		e_dim1 + 1], &c__1, le, &i__3);
/* L10: */
	i__2 = i__ + 1;
	h12_(&c__2, &i__, &i__2, me, &e[i__ * e_dim1 + 1], &c__1, &t, &f[1], &
		c__1, &c__1, &c__1);
    }
/*  TRANSFORM G AND H TO GET LEAST DISTANCE PROBLEM */
    *mode = 5;
    i__2 = *mg;
    for (i__ = 1; i__ <= i__2; ++i__) {
	i__1 = *n;
	for (j = 1; j <= i__1; ++j) {
	    if ((d__1 = e[j + j * e_dim1], fabs(d__1)) < epmach) {
		goto L50;
	    }
/* L20: */
	    i__3 = j - 1;
	    g[i__ + j * g_dim1] = (g[i__ + j * g_dim1] - ddot_sl__(&i__3, &g[
		    i__ + g_dim1], *lg, &e[j * e_dim1 + 1], 1)) / e[j + j *
		     e_dim1];
	}
/* L30: */
	h__[i__] -= ddot_sl__(n, &g[i__ + g_dim1], *lg, &f[1], 1);
    }
/*  SOLVE LEAST DISTANCE PROBLEM */
    ldp_(&g[g_offset], lg, mg, n, &h__[1], &x[1], xnorm, &w[1], &jw[1], mode);
    if (*mode != 1) {
	goto L50;
    }
/*  SOLUTION OF ORIGINAL PROBLEM */
    daxpy_sl__(n, &one, &f[1], 1, &x[1], 1);
    for (i__ = *n; i__ >= 1; --i__) {
/* Computing MIN */
	i__2 = i__ + 1;
	j = MIN2(i__2,*n);
/* L40: */
	i__2 = *n - i__;
	x[i__] = (x[i__] - ddot_sl__(&i__2, &e[i__ + j * e_dim1], *le, &x[j], 1))
	     / e[i__ + i__ * e_dim1];
    }
/* Computing MIN */
    i__2 = *n + 1;
    j = MIN2(i__2,*me);
    i__2 = *me - *n;
    t = dnrm2___(&i__2, &f[j], 1);
    *xnorm = sqrt(*xnorm * *xnorm + t * t);
/*  END OF SUBROUTINE LSI */
L50:
    return;
} /* lsi_ */

static void hfti_(double *a, int *mda, int *m, int *
	n, double *b, int *mdb, const int *nb, double *tau, int 
	*krank, double *rnorm, double *h__, double *g, int *
	ip)
{
    /* Initialized data */

    const double factor = .001;

    /* System generated locals */
    int a_dim1, a_offset, b_dim1, b_offset, i__1, i__2, i__3;
    double d__1;

    /* Local variables */
    int i__, j, k, l;
    int jb, kp1;
    double tmp, hmax;
    int lmax, ldiag;

/*     RANK-DEFICIENT LEAST SQUARES ALGORITHM AS DESCRIBED IN: */
/*     C.L.LAWSON AND R.J.HANSON, JET PROPULSION LABORATORY, 1973 JUN 12 */
/*     TO APPEAR IN 'SOLVING LEAST SQUARES PROBLEMS', PRENTICE-HALL, 1974 */
/*     A(*,*),MDA,M,N   THE ARRAY A INITIALLY CONTAINS THE M x N MATRIX A */
/*                      OF THE LEAST SQUARES PROBLEM AX = B. */
/*                      THE FIRST DIMENSIONING PARAMETER MDA MUST SATISFY */
/*                      MDA >= M. EITHER M >= N OR M < N IS PERMITTED. */
/*                      THERE IS NO RESTRICTION ON THE RANK OF A. */
/*                      THE MATRIX A WILL BE MODIFIED BY THE SUBROUTINE. */
/*     B(*,*),MDB,NB    IF NB = 0 THE SUBROUTINE WILL MAKE NO REFERENCE */
/*                      TO THE ARRAY B. IF NB > 0 THE ARRAY B() MUST */
/*                      INITIALLY CONTAIN THE M x NB MATRIX B  OF THE */
/*                      THE LEAST SQUARES PROBLEM AX = B AND ON RETURN */
/*                      THE ARRAY B() WILL CONTAIN THE N x NB SOLUTION X. */
/*                      IF NB>1 THE ARRAY B() MUST BE DOUBLE SUBSCRIPTED */
/*                      WITH FIRST DIMENSIONING PARAMETER MDB>=MAX(M,N), */
/*                      IF NB=1 THE ARRAY B() MAY BE EITHER SINGLE OR */
/*                      DOUBLE SUBSCRIPTED. */
/*     TAU              ABSOLUTE TOLERANCE PARAMETER FOR PSEUDORANK */
/*                      DETERMINATION, PROVIDED BY THE USER. */
/*     KRANK            PSEUDORANK OF A, SET BY THE SUBROUTINE. */
/*     RNORM            ON EXIT, RNORM(J) WILL CONTAIN THE EUCLIDIAN */
/*                      NORM OF THE RESIDUAL VECTOR FOR THE PROBLEM */
/*                      DEFINED BY THE J-TH COLUMN VECTOR OF THE ARRAY B. */
/*     H(), G()         ARRAYS OF WORKING SPACE OF LENGTH >= N. */
/*     IP()             INT ARRAY OF WORKING SPACE OF LENGTH >= N */
/*                      RECORDING PERMUTATION INDICES OF COLUMN VECTORS */
    /* Parameter adjustments */
    --ip;
    --g;
    --h__;
    a_dim1 = *mda;
    a_offset = 1 + a_dim1;
    a -= a_offset;
    --rnorm;
    b_dim1 = *mdb;
    b_offset = 1 + b_dim1;
    b -= b_offset;

    /* Function Body */
    k = 0;
    ldiag = MIN2(*m,*n);
    if (ldiag <= 0) {
	goto L270;
    }
/*   COMPUTE LMAX */
    i__1 = ldiag;
    for (j = 1; j <= i__1; ++j) {
	if (j == 1) {
	    goto L20;
	}
	lmax = j;
	i__2 = *n;
	for (l = j; l <= i__2; ++l) {
/* Computing 2nd power */
	    d__1 = a[j - 1 + l * a_dim1];
	    h__[l] -= d__1 * d__1;
/* L10: */
	    if (h__[l] > h__[lmax]) {
		lmax = l;
	    }
	}
	d__1 = hmax + factor * h__[lmax];
	if (d__1 - hmax > 0.0) {
	    goto L50;
	}
L20:
	lmax = j;
	i__2 = *n;
	for (l = j; l <= i__2; ++l) {
	    h__[l] = 0.0;
	    i__3 = *m;
	    for (i__ = j; i__ <= i__3; ++i__) {
/* L30: */
/* Computing 2nd power */
		d__1 = a[i__ + l * a_dim1];
		h__[l] += d__1 * d__1;
	    }
/* L40: */
	    if (h__[l] > h__[lmax]) {
		lmax = l;
	    }
	}
	hmax = h__[lmax];
/*   COLUMN INTERCHANGES IF NEEDED */
L50:
	ip[j] = lmax;
	if (ip[j] == j) {
	    goto L70;
	}
	i__2 = *m;
	for (i__ = 1; i__ <= i__2; ++i__) {
	    tmp = a[i__ + j * a_dim1];
	    a[i__ + j * a_dim1] = a[i__ + lmax * a_dim1];
/* L60: */
	    a[i__ + lmax * a_dim1] = tmp;
	}
	h__[lmax] = h__[j];
/*   J-TH TRANSFORMATION AND APPLICATION TO A AND B */
L70:
/* Computing MIN */
	i__2 = j + 1;
	i__ = MIN2(i__2,*n);
	i__2 = j + 1;
	i__3 = *n - j;
	h12_(&c__1, &j, &i__2, m, &a[j * a_dim1 + 1], &c__1, &h__[j], &a[i__ *
		 a_dim1 + 1], &c__1, mda, &i__3);
/* L80: */
	i__2 = j + 1;
	h12_(&c__2, &j, &i__2, m, &a[j * a_dim1 + 1], &c__1, &h__[j], &b[
		b_offset], &c__1, mdb, nb);
    }
/*   DETERMINE PSEUDORANK */
    i__2 = ldiag;
    for (j = 1; j <= i__2; ++j) {
/* L90: */
	if ((d__1 = a[j + j * a_dim1], fabs(d__1)) <= *tau) {
	    goto L100;
	}
    }
    k = ldiag;
    goto L110;
L100:
    k = j - 1;
L110:
    kp1 = k + 1;
/*   NORM OF RESIDUALS */
    i__2 = *nb;
    for (jb = 1; jb <= i__2; ++jb) {
/* L130: */
	i__1 = *m - k;
	rnorm[jb] = dnrm2___(&i__1, &b[kp1 + jb * b_dim1], 1);
    }
    if (k > 0) {
	goto L160;
    }
    i__1 = *nb;
    for (jb = 1; jb <= i__1; ++jb) {
	i__2 = *n;
	for (i__ = 1; i__ <= i__2; ++i__) {
/* L150: */
	    b[i__ + jb * b_dim1] = 0.0;
	}
    }
    goto L270;
L160:
    if (k == *n) {
	goto L180;
    }
/*   HOUSEHOLDER DECOMPOSITION OF FIRST K ROWS */
    for (i__ = k; i__ >= 1; --i__) {
/* L170: */
	i__2 = i__ - 1;
	h12_(&c__1, &i__, &kp1, n, &a[i__ + a_dim1], mda, &g[i__], &a[
		a_offset], mda, &c__1, &i__2);
    }
L180:
    i__2 = *nb;
    for (jb = 1; jb <= i__2; ++jb) {
/*   SOLVE K*K TRIANGULAR SYSTEM */
	for (i__ = k; i__ >= 1; --i__) {
/* Computing MIN */
	    i__1 = i__ + 1;
	    j = MIN2(i__1,*n);
/* L210: */
	    i__1 = k - i__;
	    b[i__ + jb * b_dim1] = (b[i__ + jb * b_dim1] - ddot_sl__(&i__1, &
		    a[i__ + j * a_dim1], *mda, &b[j + jb * b_dim1], 1)) / 
		    a[i__ + i__ * a_dim1];
	}
/*   COMPLETE SOLUTION VECTOR */
	if (k == *n) {
	    goto L240;
	}
	i__1 = *n;
	for (j = kp1; j <= i__1; ++j) {
/* L220: */
	    b[j + jb * b_dim1] = 0.0;
	}
	i__1 = k;
	for (i__ = 1; i__ <= i__1; ++i__) {
/* L230: */
	    h12_(&c__2, &i__, &kp1, n, &a[i__ + a_dim1], mda, &g[i__], &b[jb *
		     b_dim1 + 1], &c__1, mdb, &c__1);
	}
/*   REORDER SOLUTION ACCORDING TO PREVIOUS COLUMN INTERCHANGES */
L240:
	for (j = ldiag; j >= 1; --j) {
	    if (ip[j] == j) {
		goto L250;
	    }
	    l = ip[j];
	    tmp = b[l + jb * b_dim1];
	    b[l + jb * b_dim1] = b[j + jb * b_dim1];
	    b[j + jb * b_dim1] = tmp;
L250:
	    ;
	}
    }
L270:
    *krank = k;
} /* hfti_ */

static void lsei_(double *c__, double *d__, double *e, 
	double *f, double *g, double *h__, int *lc, int *
	mc, int *le, int *me, int *lg, int *mg, int *n, 
	double *x, double *xnrm, double *w, int *jw, int *
	mode)
{
    /* Initialized data */

    const double epmach = 2.22e-16;

    /* System generated locals */
    int c_dim1, c_offset, e_dim1, e_offset, g_dim1, g_offset, i__1, i__2, 
	    i__3;
    double d__1;

    /* Local variables */
    int i__, j, k, l;
    double t;
    int ie, if__, ig, iw, mc1;
    int krank;

/*     FOR MODE=1, THE SUBROUTINE RETURNS THE SOLUTION X OF */
/*     EQUALITY & INEQUALITY CONSTRAINED LEAST SQUARES PROBLEM LSEI : */
/*                MIN ||E*X - F|| */
/*                 X */
/*                S.T.  C*X  = D, */
/*                      G*X >= H. */
/*     USING QR DECOMPOSITION & ORTHOGONAL BASIS OF NULLSPACE OF C */
/*     CHAPTER 23.6 OF LAWSON & HANSON: SOLVING LEAST SQUARES PROBLEMS. */
/*     THE FOLLOWING DIMENSIONS OF THE ARRAYS DEFINING THE PROBLEM */
/*     ARE NECESSARY */
/*     DIM(E) :   FORMAL (LE,N),    ACTUAL (ME,N) */
/*     DIM(F) :   FORMAL (LE  ),    ACTUAL (ME  ) */
/*     DIM(C) :   FORMAL (LC,N),    ACTUAL (MC,N) */
/*     DIM(D) :   FORMAL (LC  ),    ACTUAL (MC  ) */
/*     DIM(G) :   FORMAL (LG,N),    ACTUAL (MG,N) */
/*     DIM(H) :   FORMAL (LG  ),    ACTUAL (MG  ) */
/*     DIM(X) :   FORMAL (N   ),    ACTUAL (N   ) */
/*     DIM(W) :   2*MC+ME+(ME+MG)*(N-MC)  for LSEI */
/*              +(N-MC+1)*(MG+2)+2*MG     for LSI */
/*     DIM(JW):   MAX(MG,L) */
/*     ON ENTRY, THE USER HAS TO PROVIDE THE ARRAYS C, D, E, F, G, AND H. */
/*     ON RETURN, ALL ARRAYS WILL BE CHANGED BY THE SUBROUTINE. */
/*     X     STORES THE SOLUTION VECTOR */
/*     XNORM STORES THE RESIDUUM OF THE SOLUTION IN EUCLIDIAN NORM */
/*     W     STORES THE VECTOR OF LAGRANGE MULTIPLIERS IN ITS FIRST */
/*           MC+MG ELEMENTS */
/*     MODE  IS A SUCCESS-FAILURE FLAG WITH THE FOLLOWING MEANINGS: */
/*          MODE=1: SUCCESSFUL COMPUTATION */
/*               2: ERROR RETURN BECAUSE OF WRONG DIMENSIONS (N<1) */
/*               3: ITERATION COUNT EXCEEDED BY NNLS */
/*               4: INEQUALITY CONSTRAINTS INCOMPATIBLE */
/*               5: MATRIX E IS NOT OF FULL RANK */
/*               6: MATRIX C IS NOT OF FULL RANK */
/*               7: RANK DEFECT IN HFTI */
/*     18.5.1981, DIETER KRAFT, DFVLR OBERPFAFFENHOFEN */
/*     20.3.1987, DIETER KRAFT, DFVLR OBERPFAFFENHOFEN */
    /* Parameter adjustments */
    --d__;
    --f;
    --h__;
    --x;
    g_dim1 = *lg;
    g_offset = 1 + g_dim1;
    g -= g_offset;
    e_dim1 = *le;
    e_offset = 1 + e_dim1;
    e -= e_offset;
    c_dim1 = *lc;
    c_offset = 1 + c_dim1;
    c__ -= c_offset;
    --w;
    --jw;

    /* Function Body */
    *mode = 2;
    if (*mc > *n) {
	goto L75;
    }
    l = *n - *mc;
    mc1 = *mc + 1;
    iw = (l + 1) * (*mg + 2) + (*mg << 1) + *mc;
    ie = iw + *mc + 1;
    if__ = ie + *me * l;
    ig = if__ + *me;
/*  TRIANGULARIZE C AND APPLY FACTORS TO E AND G */
    i__1 = *mc;
    for (i__ = 1; i__ <= i__1; ++i__) {
/* Computing MIN */
	i__2 = i__ + 1;
	j = MIN2(i__2,*lc);
	i__2 = i__ + 1;
	i__3 = *mc - i__;
	h12_(&c__1, &i__, &i__2, n, &c__[i__ + c_dim1], lc, &w[iw + i__], &
		c__[j + c_dim1], lc, &c__1, &i__3);
	i__2 = i__ + 1;
	h12_(&c__2, &i__, &i__2, n, &c__[i__ + c_dim1], lc, &w[iw + i__], &e[
		e_offset], le, &c__1, me);
/* L10: */
	i__2 = i__ + 1;
	h12_(&c__2, &i__, &i__2, n, &c__[i__ + c_dim1], lc, &w[iw + i__], &g[
		g_offset], lg, &c__1, mg);
    }
/*  SOLVE C*X=D AND MODIFY F */
    *mode = 6;
    i__2 = *mc;
    for (i__ = 1; i__ <= i__2; ++i__) {
	if ((d__1 = c__[i__ + i__ * c_dim1], fabs(d__1)) < epmach) {
	    goto L75;
	}
	i__1 = i__ - 1;
	x[i__] = (d__[i__] - ddot_sl__(&i__1, &c__[i__ + c_dim1], *lc, &x[1], 1)) 
	     / c__[i__ + i__ * c_dim1];
/* L15: */
    }
    *mode = 1;
    w[mc1] = 0.0;
    i__2 = *mg; /* BUGFIX for *mc == *n: changed from *mg - *mc, SGJ 2010 */
    dcopy___(&i__2, &w[mc1], 0, &w[mc1], 1);
    if (*mc == *n) {
	goto L50;
    }
    i__2 = *me;
    for (i__ = 1; i__ <= i__2; ++i__) {
/* L20: */
	w[if__ - 1 + i__] = f[i__] - ddot_sl__(mc, &e[i__ + e_dim1], *le, &x[1], 1);
    }
/*  STORE TRANSFORMED E & G */
    i__2 = *me;
    for (i__ = 1; i__ <= i__2; ++i__) {
/* L25: */
	dcopy___(&l, &e[i__ + mc1 * e_dim1], *le, &w[ie - 1 + i__], *me);
    }
    i__2 = *mg;
    for (i__ = 1; i__ <= i__2; ++i__) {
/* L30: */
	dcopy___(&l, &g[i__ + mc1 * g_dim1], *lg, &w[ig - 1 + i__], *mg);
    }
    if (*mg > 0) {
	goto L40;
    }
/*  SOLVE LS WITHOUT INEQUALITY CONSTRAINTS */
    *mode = 7;
    k = MAX2(*le,*n);
    t = sqrt(epmach);
    hfti_(&w[ie], me, me, &l, &w[if__], &k, &c__1, &t, &krank, xnrm, &w[1], &
	    w[l + 1], &jw[1]);
    dcopy___(&l, &w[if__], 1, &x[mc1], 1);
    if (krank != l) {
	goto L75;
    }
    *mode = 1;
    goto L50;
/*  MODIFY H AND SOLVE INEQUALITY CONSTRAINED LS PROBLEM */
L40:
    i__2 = *mg;
    for (i__ = 1; i__ <= i__2; ++i__) {
/* L45: */
	h__[i__] -= ddot_sl__(mc, &g[i__ + g_dim1], *lg, &x[1], 1);
    }
    lsi_(&w[ie], &w[if__], &w[ig], &h__[1], me, me, mg, mg, &l, &x[mc1], xnrm,
	     &w[mc1], &jw[1], mode);
    if (*mc == 0) {
	goto L75;
    }
    t = dnrm2___(mc, &x[1], 1);
    *xnrm = sqrt(*xnrm * *xnrm + t * t);
    if (*mode != 1) {
	goto L75;
    }
/*  SOLUTION OF ORIGINAL PROBLEM AND LAGRANGE MULTIPLIERS */
L50:
    i__2 = *me;
    for (i__ = 1; i__ <= i__2; ++i__) {
/* L55: */
	f[i__] = ddot_sl__(n, &e[i__ + e_dim1], *le, &x[1], 1) - f[i__];
    }
    i__2 = *mc;
    for (i__ = 1; i__ <= i__2; ++i__) {
/* L60: */
	d__[i__] = ddot_sl__(me, &e[i__ * e_dim1 + 1], 1, &f[1], 1) - 
		ddot_sl__(mg, &g[i__ * g_dim1 + 1], 1, &w[mc1], 1);
    }
    for (i__ = *mc; i__ >= 1; --i__) {
/* L65: */
	i__2 = i__ + 1;
	h12_(&c__2, &i__, &i__2, n, &c__[i__ + c_dim1], lc, &w[iw + i__], &x[
		1], &c__1, &c__1, &c__1);
    }
    for (i__ = *mc; i__ >= 1; --i__) {
/* Computing MIN */
	i__2 = i__ + 1;
	j = MIN2(i__2,*lc);
	i__2 = *mc - i__;
	w[i__] = (d__[i__] - ddot_sl__(&i__2, &c__[j + i__ * c_dim1], 1, &
		w[j], 1)) / c__[i__ + i__ * c_dim1];
/* L70: */
    }
/*  END OF SUBROUTINE LSEI */
L75:
    return;
} /* lsei_ */

static void lsq_(int *m, int *meq, int *n, int *nl, 
	int *la, double *l, double *g, double *a, double *
	b, const double *xl, const double *xu, double *x, double *y, 
	double *w, int *jw, int *mode)
{
    /* Initialized data */

    const double one = 1.;

    /* System generated locals */
    int a_dim1, a_offset, i__1, i__2;
    double d__1;

    /* Local variables */
    int i__, i1, i2, i3, i4, m1, n1, n2, n3, ic, id, ie, if__, ig, ih, il,
	     im, ip, iu, iw;
    double diag;
    int mineq;
    double xnorm;

/*   MINIMIZE with respect to X */
/*             ||E*X - F|| */
/*                                      1/2  T */
/*   WITH UPPER TRIANGULAR MATRIX E = +D   *L , */
/*                                      -1/2  -1 */
/*                     AND VECTOR F = -D    *L  *G, */
/*  WHERE THE UNIT LOWER TRIDIANGULAR MATRIX L IS STORED COLUMNWISE */
/*  DENSE IN THE N*(N+1)/2 ARRAY L WITH VECTOR D STORED IN ITS */
/* 'DIAGONAL' THUS SUBSTITUTING THE ONE-ELEMENTS OF L */
/*   SUBJECT TO */
/*             A(J)*X - B(J) = 0 ,         J=1,...,MEQ, */
/*             A(J)*X - B(J) >=0,          J=MEQ+1,...,M, */
/*             XL(I) <= X(I) <= XU(I),     I=1,...,N, */
/*     ON ENTRY, THE USER HAS TO PROVIDE THE ARRAYS L, G, A, B, XL, XU. */
/*     WITH DIMENSIONS: L(N*(N+1)/2), G(N), A(LA,N), B(M), XL(N), XU(N) */
/*     THE WORKING ARRAY W MUST HAVE AT LEAST THE FOLLOWING DIMENSION: */
/*     DIM(W) =        (3*N+M)*(N+1)                        for LSQ */
/*                    +(N-MEQ+1)*(MINEQ+2) + 2*MINEQ        for LSI */
/*                    +(N+MINEQ)*(N-MEQ) + 2*MEQ + N        for LSEI */
/*                      with MINEQ = M - MEQ + 2*N */
/*     ON RETURN, NO ARRAY WILL BE CHANGED BY THE SUBROUTINE. */
/*     X     STORES THE N-DIMENSIONAL SOLUTION VECTOR */
/*     Y     STORES THE VECTOR OF LAGRANGE MULTIPLIERS OF DIMENSION */
/*           M+N+N (CONSTRAINTS+LOWER+UPPER BOUNDS) */
/*     MODE  IS A SUCCESS-FAILURE FLAG WITH THE FOLLOWING MEANINGS: */
/*          MODE=1: SUCCESSFUL COMPUTATION */
/*               2: ERROR RETURN BECAUSE OF WRONG DIMENSIONS (N<1) */
/*               3: ITERATION COUNT EXCEEDED BY NNLS */
/*               4: INEQUALITY CONSTRAINTS INCOMPATIBLE */
/*               5: MATRIX E IS NOT OF FULL RANK */
/*               6: MATRIX C IS NOT OF FULL RANK */
/*               7: RANK DEFECT IN HFTI */
/*     coded            Dieter Kraft, april 1987 */
/*     revised                        march 1989 */
    /* Parameter adjustments */
    --y;
    --x;
    --xu;
    --xl;
    --g;
    --l;
    --b;
    a_dim1 = *la;
    a_offset = 1 + a_dim1;
    a -= a_offset;
    --w;
    --jw;

    /* Function Body */
    n1 = *n + 1;
    mineq = *m - *meq;
    m1 = mineq + *n + *n;
/*  determine whether to solve problem */
/*  with inconsistent linerarization (n2=1) */
/*  or not (n2=0) */
    n2 = n1 * *n / 2 + 1;
    if (n2 == *nl) {
	n2 = 0;
    } else {
	n2 = 1;
    }
    n3 = *n - n2;
/*  RECOVER MATRIX E AND VECTOR F FROM L AND G */
    i2 = 1;
    i3 = 1;
    i4 = 1;
    ie = 1;
    if__ = *n * *n + 1;
    i__1 = n3;
    for (i__ = 1; i__ <= i__1; ++i__) {
	i1 = n1 - i__;
	diag = sqrt(l[i2]);
	w[i3] = 0.0;
	dcopy___(&i1, &w[i3], 0, &w[i3], 1);
	i__2 = i1 - n2;
	dcopy___(&i__2, &l[i2], 1, &w[i3], *n);
	i__2 = i1 - n2;
	dscal_sl__(&i__2, &diag, &w[i3], *n);
	w[i3] = diag;
	i__2 = i__ - 1;
	w[if__ - 1 + i__] = (g[i__] - ddot_sl__(&i__2, &w[i4], 1, &w[if__]
		, 1)) / diag;
	i2 = i2 + i1 - n2;
	i3 += n1;
	i4 += *n;
/* L10: */
    }
    if (n2 == 1) {
	w[i3] = l[*nl];
	w[i4] = 0.0;
	dcopy___(&n3, &w[i4], 0, &w[i4], 1);
	w[if__ - 1 + *n] = 0.0;
    }
    d__1 = -one;
    dscal_sl__(n, &d__1, &w[if__], 1);
    ic = if__ + *n;
    id = ic + *meq * *n;
    if (*meq > 0) {
/*  RECOVER MATRIX C FROM UPPER PART OF A */
	i__1 = *meq;
	for (i__ = 1; i__ <= i__1; ++i__) {
	    dcopy___(n, &a[i__ + a_dim1], *la, &w[ic - 1 + i__], *meq);
/* L20: */
	}
/*  RECOVER VECTOR D FROM UPPER PART OF B */
	dcopy___(meq, &b[1], 1, &w[id], 1);
	d__1 = -one;
	dscal_sl__(meq, &d__1, &w[id], 1);
    }
    ig = id + *meq;
    if (mineq > 0) {
/*  RECOVER MATRIX G FROM LOWER PART OF A */
	i__1 = mineq;
	for (i__ = 1; i__ <= i__1; ++i__) {
	    dcopy___(n, &a[*meq + i__ + a_dim1], *la, &w[ig - 1 + i__], m1);
/* L30: */
	}
    }
/*  AUGMENT MATRIX G BY +I AND -I */
    ip = ig + mineq;
    i__1 = *n;
    for (i__ = 1; i__ <= i__1; ++i__) {
	w[ip - 1 + i__] = 0.0;
	dcopy___(n, &w[ip - 1 + i__], 0, &w[ip - 1 + i__], m1);
/* L40: */
    }
    i__1 = m1 + 1;
    /* SGJ, 2010: skip constraints for infinite bounds */
    for (i__ = 1; i__ <= *n; ++i__)
	 if (!nlopt_isinf(xl[i__])) w[(ip - i__1) + i__ * i__1] = +1.0;
    /* Old code: w[ip] = one; dcopy___(n, &w[ip], 0, &w[ip], i__1); */
    im = ip + *n;
    i__1 = *n;
    for (i__ = 1; i__ <= i__1; ++i__) {
	w[im - 1 + i__] = 0.0;
	dcopy___(n, &w[im - 1 + i__], 0, &w[im - 1 + i__], m1);
/* L50: */
    }
    i__1 = m1 + 1;
    /* SGJ, 2010: skip constraints for infinite bounds */
    for (i__ = 1; i__ <= *n; ++i__)
	 if (!nlopt_isinf(xu[i__])) w[(im - i__1) + i__ * i__1] = -1.0;
    /* Old code: w[im] = -one;  dcopy___(n, &w[im], 0, &w[im], i__1); */
    ih = ig + m1 * *n;
    if (mineq > 0) {
/*  RECOVER H FROM LOWER PART OF B */
	dcopy___(&mineq, &b[*meq + 1], 1, &w[ih], 1);
	d__1 = -one;
	dscal_sl__(&mineq, &d__1, &w[ih], 1);
    }
/*  AUGMENT VECTOR H BY XL AND XU */
    il = ih + mineq;
    iu = il + *n;
    /* SGJ, 2010: skip constraints for infinite bounds */
    for (i__ = 1; i__ <= *n; ++i__) {
	 w[(il-1) + i__] = nlopt_isinf(xl[i__]) ? 0 : xl[i__];
	 w[(iu-1) + i__] = nlopt_isinf(xu[i__]) ? 0 : -xu[i__];
    }
    /* Old code: dcopy___(n, &xl[1], 1, &w[il], 1);
                 dcopy___(n, &xu[1], 1, &w[iu], 1);
		 d__1 = -one; dscal_sl__(n, &d__1, &w[iu], 1); */
    iw = iu + *n;
    i__1 = MAX2(1,*meq);
    lsei_(&w[ic], &w[id], &w[ie], &w[if__], &w[ig], &w[ih], &i__1, meq, n, n, 
	    &m1, &m1, n, &x[1], &xnorm, &w[iw], &jw[1], mode);
    if (*mode == 1) {
/*   restore Lagrange multipliers */
	dcopy___(m, &w[iw], 1, &y[1], 1);
	dcopy___(&n3, &w[iw + *m], 1, &y[*m + 1], 1);
	dcopy___(&n3, &w[iw + *m + *n], 1, &y[*m + n3 + 1], 1);

	/* SGJ, 2010: make sure bound constraints are satisfied, since
	   roundoff error sometimes causes slight violations and
	   NLopt guarantees that bounds are strictly obeyed */
	i__1 = *n;
	for (i__ = 1; i__ <= i__1; ++i__) {
	     if (x[i__] < xl[i__]) x[i__] = xl[i__];
	     else if (x[i__] > xu[i__]) x[i__] = xu[i__];
	}
    }
/*   END OF SUBROUTINE LSQ */
} /* lsq_ */

static void ldl_(int *n, double *a, double *z__, 
	double *sigma, double *w)
{
    /* Initialized data */

    const double one = 1.;
    const double four = 4.;
    const double epmach = 2.22e-16;

    /* System generated locals */
    int i__1, i__2;

    /* Local variables */
    int i__, j;
    double t, u, v;
    int ij;
    double tp, beta, gamma_, alpha, delta;

/*   LDL     LDL' - RANK-ONE - UPDATE */
/*   PURPOSE: */
/*           UPDATES THE LDL' FACTORS OF MATRIX A BY RANK-ONE MATRIX */
/*           SIGMA*Z*Z' */
/*   INPUT ARGUMENTS: (* MEANS PARAMETERS ARE CHANGED DURING EXECUTION) */
/*     N     : ORDER OF THE COEFFICIENT MATRIX A */
/*   * A     : POSITIVE DEFINITE MATRIX OF DIMENSION N; */
/*             ONLY THE LOWER TRIANGLE IS USED AND IS STORED COLUMN BY */
/*             COLUMN AS ONE DIMENSIONAL ARRAY OF DIMENSION N*(N+1)/2. */
/*   * Z     : VECTOR OF DIMENSION N OF UPDATING ELEMENTS */
/*     SIGMA : SCALAR FACTOR BY WHICH THE MODIFYING DYADE Z*Z' IS */
/*             MULTIPLIED */
/*   OUTPUT ARGUMENTS: */
/*     A     : UPDATED LDL' FACTORS */
/*   WORKING ARRAY: */
/*     W     : VECTOR OP DIMENSION N (USED ONLY IF SIGMA .LT. ZERO) */
/*   METHOD: */
/*     THAT OF FLETCHER AND POWELL AS DESCRIBED IN : */
/*     FLETCHER,R.,(1974) ON THE MODIFICATION OF LDL' FACTORIZATION. */
/*     POWELL,M.J.D.      MATH.COMPUTATION 28, 1067-1078. */
/*   IMPLEMENTED BY: */
/*     KRAFT,D., DFVLR - INSTITUT FUER DYNAMIK DER FLUGSYSTEME */
/*               D-8031  OBERPFAFFENHOFEN */
/*   STATUS: 15. JANUARY 1980 */
/*   SUBROUTINES REQUIRED: NONE */
    /* Parameter adjustments */
    --w;
    --z__;
    --a;

    /* Function Body */
    if (*sigma == 0.0) {
	goto L280;
    }
    ij = 1;
    t = one / *sigma;
    if (*sigma > 0.0) {
	goto L220;
    }
/* PREPARE NEGATIVE UPDATE */
    i__1 = *n;
    for (i__ = 1; i__ <= i__1; ++i__) {
/* L150: */
	w[i__] = z__[i__];
    }
    i__1 = *n;
    for (i__ = 1; i__ <= i__1; ++i__) {
	v = w[i__];
	t += v * v / a[ij];
	i__2 = *n;
	for (j = i__ + 1; j <= i__2; ++j) {
	    ++ij;
/* L160: */
	    w[j] -= v * a[ij];
	}
/* L170: */
	++ij;
    }
    if (t >= 0.0) {
	t = epmach / *sigma;
    }
    i__1 = *n;
    for (i__ = 1; i__ <= i__1; ++i__) {
	j = *n + 1 - i__;
	ij -= i__;
	u = w[j];
	w[j] = t;
/* L210: */
	t -= u * u / a[ij];
    }
L220:
/* HERE UPDATING BEGINS */
    i__1 = *n;
    for (i__ = 1; i__ <= i__1; ++i__) {
	v = z__[i__];
	delta = v / a[ij];
	if (*sigma < 0.0) {
	    tp = w[i__];
	}
	else /* if (*sigma > 0.0), since *sigma != 0 from above */ {
	    tp = t + delta * v;
	}
	alpha = tp / t;
	a[ij] = alpha * a[ij];
	if (i__ == *n) {
	    goto L280;
	}
	beta = delta / tp;
	if (alpha > four) {
	    goto L240;
	}
	i__2 = *n;
	for (j = i__ + 1; j <= i__2; ++j) {
	    ++ij;
	    z__[j] -= v * a[ij];
/* L230: */
	    a[ij] += beta * z__[j];
	}
	goto L260;
L240:
	gamma_ = t / tp;
	i__2 = *n;
	for (j = i__ + 1; j <= i__2; ++j) {
	    ++ij;
	    u = a[ij];
	    a[ij] = gamma_ * u + beta * z__[j];
/* L250: */
	    z__[j] -= v * u;
	}
L260:
	++ij;
/* L270: */
	t = tp;
    }
L280:
    return;
/* END OF LDL */
} /* ldl_ */

#if 0
/* we don't want to use this linmin function, for two reasons:
   1) it was apparently written assuming an old version of Fortran where all variables
      are saved by default, hence it was missing a "save" statement ... I would
      need to go through and figure out which variables need to be declared "static"
      (or, better yet, save them like I did in slsqp to make it re-entrant)
   2) it doesn't exploit gradient information, which is stupid since we have this info
   3) in the context of NLopt, it makes much more sence to use the local_opt algorithm
      to do the line minimization recursively by whatever algorithm the user wants
      (defaulting to a gradient-based method like LBFGS) */
static double d_sign(double a, double s) { return s < 0 ? -a : a; }
static double linmin_(int *mode, const double *ax, const double *bx, double *
	f, double *tol)
{
    /* Initialized data */

    const double c__ = .381966011;
    const double eps = 1.5e-8;

    /* System generated locals */
    double ret_val, d__1;

    /* Local variables */
    double a, b, d__, e, m, p, q, r__, u, v, w, x, fu, fv, fw, fx, tol1, 
	    tol2;

/*   LINMIN  LINESEARCH WITHOUT DERIVATIVES */
/*   PURPOSE: */
/*  TO FIND THE ARGUMENT LINMIN WHERE THE FUNCTION F TAKES ITS MINIMUM */
/*  ON THE INTERVAL AX, BX. */
/*  COMBINATION OF GOLDEN SECTION AND SUCCESSIVE QUADRATIC INTERPOLATION. */
/*   INPUT ARGUMENTS: (* MEANS PARAMETERS ARE CHANGED DURING EXECUTION) */
/* *MODE   SEE OUTPUT ARGUMENTS */
/*  AX     LEFT ENDPOINT OF INITIAL INTERVAL */
/*  BX     RIGHT ENDPOINT OF INITIAL INTERVAL */
/*  F      FUNCTION VALUE AT LINMIN WHICH IS TO BE BROUGHT IN BY */
/*         REVERSE COMMUNICATION CONTROLLED BY MODE */
/*  TOL    DESIRED LENGTH OF INTERVAL OF UNCERTAINTY OF FINAL RESULT */
/*   OUTPUT ARGUMENTS: */
/*  LINMIN ABSCISSA APPROXIMATING THE POINT WHERE F ATTAINS A MINIMUM */
/*  MODE   CONTROLS REVERSE COMMUNICATION */
/*         MUST BE SET TO 0 INITIALLY, RETURNS WITH INTERMEDIATE */
/*         VALUES 1 AND 2 WHICH MUST NOT BE CHANGED BY THE USER, */
/*         ENDS WITH CONVERGENCE WITH VALUE 3. */
/*   WORKING ARRAY: */
/*  NONE */
/*   METHOD: */
/*  THIS FUNCTION SUBPROGRAM IS A SLIGHTLY MODIFIED VERSION OF THE */
/*  ALGOL 60 PROCEDURE LOCALMIN GIVEN IN */
/*  R.P. BRENT: ALGORITHMS FOR MINIMIZATION WITHOUT DERIVATIVES, */
/*              PRENTICE-HALL (1973). */
/*   IMPLEMENTED BY: */
/*     KRAFT, D., DFVLR - INSTITUT FUER DYNAMIK DER FLUGSYSTEME */
/*                D-8031  OBERPFAFFENHOFEN */
/*   STATUS: 31. AUGUST  1984 */
/*   SUBROUTINES REQUIRED: NONE */
/*  EPS = SQUARE - ROOT OF MACHINE PRECISION */
/*  C = GOLDEN SECTION RATIO = (3-SQRT(5))/2 */
    switch (*mode) {
	case 1:  goto L10;
	case 2:  goto L55;
    }
/*  INITIALIZATION */
    a = *ax;
    b = *bx;
    e = 0.0;
    v = a + c__ * (b - a);
    w = v;
    x = w;
    ret_val = x;
    *mode = 1;
    goto L100;
/*  MAIN LOOP STARTS HERE */
L10:
    fx = *f;
    fv = fx;
    fw = fv;
L20:
    m = (a + b) * .5;
    tol1 = eps * fabs(x) + *tol;
    tol2 = tol1 + tol1;
/*  TEST CONVERGENCE */
    if ((d__1 = x - m, fabs(d__1)) <= tol2 - (b - a) * .5) {
	goto L90;
    }
    r__ = 0.0;
    q = r__;
    p = q;
    if (fabs(e) <= tol1) {
	goto L30;
    }
/*  FIT PARABOLA */
    r__ = (x - w) * (fx - fv);
    q = (x - v) * (fx - fw);
    p = (x - v) * q - (x - w) * r__;
    q -= r__;
    q += q;
    if (q > 0.0) {
	p = -p;
    }
    if (q < 0.0) {
	q = -q;
    }
    r__ = e;
    e = d__;
/*  IS PARABOLA ACCEPTABLE */
L30:
    if (fabs(p) >= (d__1 = q * r__, fabs(d__1)) * .5 || p <= q * (a - x) || p >=
	     q * (b - x)) {
	goto L40;
    }
/*  PARABOLIC INTERPOLATION STEP */
    d__ = p / q;
/*  F MUST NOT BE EVALUATED TOO CLOSE TO A OR B */
    if (u - a < tol2) {
	d__1 = m - x;
	d__ = d_sign(tol1, d__1);
    }
    if (b - u < tol2) {
	d__1 = m - x;
	d__ = d_sign(tol1, d__1);
    }
    goto L50;
/*  GOLDEN SECTION STEP */
L40:
    if (x >= m) {
	e = a - x;
    }
    if (x < m) {
	e = b - x;
    }
    d__ = c__ * e;
/*  F MUST NOT BE EVALUATED TOO CLOSE TO X */
L50:
    if (fabs(d__) < tol1) {
	d__ = d_sign(tol1, d__);
    }
    u = x + d__;
    ret_val = u;
    *mode = 2;
    goto L100;
L55:
    fu = *f;
/*  UPDATE A, B, V, W, AND X */
    if (fu > fx) {
	goto L60;
    }
    if (u >= x) {
	a = x;
    }
    if (u < x) {
	b = x;
    }
    v = w;
    fv = fw;
    w = x;
    fw = fx;
    x = u;
    fx = fu;
    goto L85;
L60:
    if (u < x) {
	a = u;
    }
    if (u >= x) {
	b = u;
    }
    if (fu <= fw || w == x) {
	goto L70;
    }
    if (fu <= fv || v == x || v == w) {
	goto L80;
    }
    goto L85;
L70:
    v = w;
    fv = fw;
    w = u;
    fw = fu;
    goto L85;
L80:
    v = u;
    fv = fu;
L85:
    goto L20;
/*  END OF MAIN LOOP */
L90:
    ret_val = x;
    *mode = 3;
L100:
    return ret_val;
/*  END OF LINMIN */
} /* linmin_ */
#endif

typedef struct {
    double t, f0, h1, h2, h3, h4;
    int n1, n2, n3;
    double t0, gs;
    double tol;
    int line;
    double alpha;
    int iexact;
    int incons, ireset, itermx;
    double *x0;
} slsqpb_state;

#define SS(var) state->var = var
#define SAVE_STATE \
     SS(t); SS(f0); SS(h1); SS(h2); SS(h3); SS(h4);	\
     SS(n1); SS(n2); SS(n3); \
     SS(t0); SS(gs); \
     SS(tol); \
     SS(line); \
     SS(alpha); \
     SS(iexact); \
     SS(incons); SS(ireset); SS(itermx)

#define RS(var) var = state->var
#define RESTORE_STATE \
     RS(t); RS(f0); RS(h1); RS(h2); RS(h3); RS(h4);	\
     RS(n1); RS(n2); RS(n3); \
     RS(t0); RS(gs); \
     RS(tol); \
     RS(line); \
     RS(alpha); \
     RS(iexact); \
     RS(incons); RS(ireset); RS(itermx)

static void slsqpb_(int *m, int *meq, int *la, int *
		    n, double *x, const double *xl, const double *xu, double *f, 
		    double *c__, double *g, double *a, double *acc, 
		    int *iter, int *mode, double *r__, double *l, 
		    double *x0, double *mu, double *s, double *u, 
		    double *v, double *w, int *iw, 
		    slsqpb_state *state)
{
    /* Initialized data */

    const double one = 1.;
    const double alfmin = .1;
    const double hun = 100.;
    const double ten = 10.;
    const double two = 2.;

    /* System generated locals */
    int a_dim1, a_offset, i__1, i__2;
    double d__1, d__2;

    /* Local variables */
    int i__, j, k;

    /* saved state from one call to the next;
       SGJ 2010: save/restore via state parameter, to make re-entrant. */
    double t, f0, h1, h2, h3, h4;
    int n1, n2, n3;
    double t0, gs;
    double tol;
    int line;
    double alpha;
    int iexact;
    int incons, ireset, itermx;
    RESTORE_STATE;

/*   NONLINEAR PROGRAMMING BY SOLVING SEQUENTIALLY QUADRATIC PROGRAMS */
/*        -  L1 - LINE SEARCH,  POSITIVE DEFINITE  BFGS UPDATE  - */
/*                      BODY SUBROUTINE FOR SLSQP */
/*     dim(W) =         N1*(N1+1) + MEQ*(N1+1) + MINEQ*(N1+1)  for LSQ */
/*                     +(N1-MEQ+1)*(MINEQ+2) + 2*MINEQ */
/*                     +(N1+MINEQ)*(N1-MEQ) + 2*MEQ + N1       for LSEI */
/*                      with MINEQ = M - MEQ + 2*N1  &  N1 = N+1 */
    /* Parameter adjustments */
    --mu;
    --c__;
    --v;
    --u;
    --s;
    --x0;
    --l;
    --r__;
    a_dim1 = *la;
    a_offset = 1 + a_dim1;
    a -= a_offset;
    --g;
    --xu;
    --xl;
    --x;
    --w;
    --iw;

    /* Function Body */
    if (*mode == -1) {
	goto L260;
    } else if (*mode == 0) {
	goto L100;
    } else {
	goto L220;
    }
L100:
    itermx = *iter;
    if (*acc >= 0.0) {
	iexact = 0;
    } else {
	iexact = 1;
    }
    *acc = fabs(*acc);
    tol = ten * *acc;
    *iter = 0;
    ireset = 0;
    n1 = *n + 1;
    n2 = n1 * *n / 2;
    n3 = n2 + 1;
    s[1] = 0.0;
    mu[1] = 0.0;
    dcopy___(n, &s[1], 0, &s[1], 1);
    dcopy___(m, &mu[1], 0, &mu[1], 1);
/*   RESET BFGS MATRIX */
L110:
    ++ireset;
    if (ireset > 5) {
	goto L255;
    }
    l[1] = 0.0;
    dcopy___(&n2, &l[1], 0, &l[1], 1);
    j = 1;
    i__1 = *n;
    for (i__ = 1; i__ <= i__1; ++i__) {
	l[j] = one;
	j = j + n1 - i__;
/* L120: */
    }
/*   MAIN ITERATION : SEARCH DIRECTION, STEPLENGTH, LDL'-UPDATE */
L130:
    ++(*iter);
    *mode = 9;
    if (*iter > itermx && itermx > 0) { /* SGJ 2010: ignore if itermx <= 0 */
	goto L330;
    }
/*   SEARCH DIRECTION AS SOLUTION OF QP - SUBPROBLEM */
    dcopy___(n, &xl[1], 1, &u[1], 1);
    dcopy___(n, &xu[1], 1, &v[1], 1);
    d__1 = -one;
    daxpy_sl__(n, &d__1, &x[1], 1, &u[1], 1);
    d__1 = -one;
    daxpy_sl__(n, &d__1, &x[1], 1, &v[1], 1);
    h4 = one;
    lsq_(m, meq, n, &n3, la, &l[1], &g[1], &a[a_offset], &c__[1], &u[1], &v[1]
	    , &s[1], &r__[1], &w[1], &iw[1], mode);

/*   AUGMENTED PROBLEM FOR INCONSISTENT LINEARIZATION */
    if (*mode == 6) {
	if (*n == *meq) {
	    *mode = 4;
	}
    }
    if (*mode == 4) {
	i__1 = *m;
	for (j = 1; j <= i__1; ++j) {
	    if (j <= *meq) {
		a[j + n1 * a_dim1] = -c__[j];
	    } else {
/* Computing MAX */
		d__1 = -c__[j];
		a[j + n1 * a_dim1] = MAX2(d__1,0.0);
	    }
/* L140: */
	}
	s[1] = 0.0;
	dcopy___(n, &s[1], 0, &s[1], 1);
	h3 = 0.0;
	g[n1] = 0.0;
	l[n3] = hun;
	s[n1] = one;
	u[n1] = 0.0;
	v[n1] = one;
	incons = 0;
L150:
	lsq_(m, meq, &n1, &n3, la, &l[1], &g[1], &a[a_offset], &c__[1], &u[1],
		 &v[1], &s[1], &r__[1], &w[1], &iw[1], mode);
	h4 = one - s[n1];
	if (*mode == 4) {
	    l[n3] = ten * l[n3];
	    ++incons;
	    if (incons > 5) {
		goto L330;
	    }
	    goto L150;
	} else if (*mode != 1) {
	    goto L330;
	}
    } else if (*mode != 1) {
	goto L330;
    }
/*   UPDATE MULTIPLIERS FOR L1-TEST */
    i__1 = *n;
    for (i__ = 1; i__ <= i__1; ++i__) {
	v[i__] = g[i__] - ddot_sl__(m, &a[i__ * a_dim1 + 1], 1, &r__[1], 1);
/* L160: */
    }
    f0 = *f;
    dcopy___(n, &x[1], 1, &x0[1], 1);
    gs = ddot_sl__(n, &g[1], 1, &s[1], 1);
    h1 = fabs(gs);
    h2 = 0.0;
    i__1 = *m;
    for (j = 1; j <= i__1; ++j) {
	if (j <= *meq) {
	    h3 = c__[j];
	} else {
	    h3 = 0.0;
	}
/* Computing MAX */
	d__1 = -c__[j];
	h2 += MAX2(d__1,h3);
	h3 = (d__1 = r__[j], fabs(d__1));
/* Computing MAX */
	d__1 = h3, d__2 = (mu[j] + h3) / two;
	mu[j] = MAX2(d__1,d__2);
	h1 += h3 * (d__1 = c__[j], fabs(d__1));
/* L170: */
    }
/*   CHECK CONVERGENCE */
    *mode = 0;
    if (h1 < *acc && h2 < *acc) {
	goto L330;
    }
    h1 = 0.0;
    i__1 = *m;
    for (j = 1; j <= i__1; ++j) {
	if (j <= *meq) {
	    h3 = c__[j];
	} else {
	    h3 = 0.0;
	}
/* Computing MAX */
	d__1 = -c__[j];
	h1 += mu[j] * MAX2(d__1,h3);
/* L180: */
    }
    t0 = *f + h1;
    h3 = gs - h1 * h4;
    *mode = 8;
    if (h3 >= 0.0) {
	goto L110;
    }
/*   LINE SEARCH WITH AN L1-TESTFUNCTION */
    line = 0;
    alpha = one;
    if (iexact == 1) {
	goto L210;
    }
/*   INEXACT LINESEARCH */
L190:
    ++line;
    h3 = alpha * h3;
    dscal_sl__(n, &alpha, &s[1], 1);
    dcopy___(n, &x0[1], 1, &x[1], 1);
    daxpy_sl__(n, &one, &s[1], 1, &x[1], 1);
    
    /* SGJ 2010: ensure roundoff doesn't push us past bound constraints */
    i__1 = *n; for (i__ = 1; i__ <= i__1; ++i__) {
	 if (x[i__] < xl[i__]) x[i__] = xl[i__];
	 else if (x[i__] > xu[i__]) x[i__] = xu[i__];
    }

    /* SGJ 2010: optimizing for the common case where the inexact line
       search succeeds in one step, use special mode = -2 here to
       eliminate a a subsequent unnecessary mode = -1 call, at the 
       expense of extra gradient evaluations when more than one inexact
       line-search step is required */
    *mode = line == 1 ? -2 : 1;
    goto L330;
L200:
    if (nlopt_isfinite(h1)) {
	    if (h1 <= h3 / ten || line > 10) {
		    goto L240;
	    }
	    /* Computing MAX */
	    d__1 = h3 / (two * (h3 - h1));
	    alpha = MAX2(d__1,alfmin);
    } else {
	    alpha = MAX2(alpha*.5,alfmin);
    }
    goto L190;
/*   EXACT LINESEARCH */
L210:
#if 0
    /* SGJ: see comments by linmin_ above: if we want to do an exact linesearch
       (which usually we probably don't), we should call NLopt recursively */
    if (line != 3) {
	alpha = linmin_(&line, &alfmin, &one, &t, &tol);
	dcopy___(n, &x0[1], 1, &x[1], 1);
	daxpy_sl__(n, &alpha, &s[1], 1, &x[1], 1);
	*mode = 1;
	goto L330;
    }
#else
    *mode = 9 /* will yield nlopt_failure */; return;
#endif
    dscal_sl__(n, &alpha, &s[1], 1);
    goto L240;
/*   CALL FUNCTIONS AT CURRENT X */
L220:
    t = *f;
    i__1 = *m;
    for (j = 1; j <= i__1; ++j) {
	if (j <= *meq) {
	    h1 = c__[j];
	} else {
	    h1 = 0.0;
	}
/* Computing MAX */
	d__1 = -c__[j];
	t += mu[j] * MAX2(d__1,h1);
/* L230: */
    }
    h1 = t - t0;
    switch (iexact + 1) {
	case 1:  goto L200;
	case 2:  goto L210;
    }
/*   CHECK CONVERGENCE */
L240:
    h3 = 0.0;
    i__1 = *m;
    for (j = 1; j <= i__1; ++j) {
	if (j <= *meq) {
	    h1 = c__[j];
	} else {
	    h1 = 0.0;
	}
/* Computing MAX */
	d__1 = -c__[j];
	h3 += MAX2(d__1,h1);
/* L250: */
    }
    if (((d__1 = *f - f0, fabs(d__1)) < *acc || dnrm2___(n, &s[1], 1) < *
	    acc) && h3 < *acc) {
	*mode = 0;
    } else {
	*mode = -1;
    }
    goto L330;
/*   CHECK relaxed CONVERGENCE in case of positive directional derivative */
L255:
    if (((d__1 = *f - f0, fabs(d__1)) < tol || dnrm2___(n, &s[1], 1) < tol)
	     && h3 < tol) {
	*mode = 0;
    } else {
	*mode = 8;
    }
    goto L330;
/*   CALL JACOBIAN AT CURRENT X */
/*   UPDATE CHOLESKY-FACTORS OF HESSIAN MATRIX BY MODIFIED BFGS FORMULA */
L260:
    i__1 = *n;
    for (i__ = 1; i__ <= i__1; ++i__) {
	u[i__] = g[i__] - ddot_sl__(m, &a[i__ * a_dim1 + 1], 1, &r__[1], 1) - v[i__];
/* L270: */
    }
/*   L'*S */
    k = 0;
    i__1 = *n;
    for (i__ = 1; i__ <= i__1; ++i__) {
	h1 = 0.0;
	++k;
	i__2 = *n;
	for (j = i__ + 1; j <= i__2; ++j) {
	    ++k;
	    h1 += l[k] * s[j];
/* L280: */
	}
	v[i__] = s[i__] + h1;
/* L290: */
    }
/*   D*L'*S */
    k = 1;
    i__1 = *n;
    for (i__ = 1; i__ <= i__1; ++i__) {
	v[i__] = l[k] * v[i__];
	k = k + n1 - i__;
/* L300: */
    }
/*   L*D*L'*S */
    for (i__ = *n; i__ >= 1; --i__) {
	h1 = 0.0;
	k = i__;
	i__1 = i__ - 1;
	for (j = 1; j <= i__1; ++j) {
	    h1 += l[k] * v[j];
	    k = k + *n - j;
/* L310: */
	}
	v[i__] += h1;
/* L320: */
    }
    h1 = ddot_sl__(n, &s[1], 1, &u[1], 1);
    h2 = ddot_sl__(n, &s[1], 1, &v[1], 1);
    h3 = h2 * .2;
    if (h1 < h3) {
	h4 = (h2 - h3) / (h2 - h1);
	h1 = h3;
	dscal_sl__(n, &h4, &u[1], 1);
	d__1 = one - h4;
	daxpy_sl__(n, &d__1, &v[1], 1, &u[1], 1);
    }
    d__1 = one / h1;
    ldl_(n, &l[1], &u[1], &d__1, &v[1]);
    d__1 = -one / h2;
    ldl_(n, &l[1], &v[1], &d__1, &u[1]);
/*   END OF MAIN ITERATION */
    goto L130;
/*   END OF SLSQPB */
L330:
    SAVE_STATE;
} /* slsqpb_ */

/* *********************************************************************** */
/*                              optimizer                               * */
/* *********************************************************************** */
static void slsqp(int *m, int *meq, int *la, int *n,
		  double *x, const double *xl, const double *xu, double *f, 
		  double *c__, double *g, double *a, double *acc, 
		  int *iter, int *mode, double *w, int *l_w__, int *
		  jw, int *l_jw__, slsqpb_state *state)
{
    /* System generated locals */
    int a_dim1, a_offset, i__1, i__2;

    /* Local variables */
    int n1, il, im, ir, is, iu, iv, iw, ix, mineq;

/*   SLSQP       S EQUENTIAL  L EAST  SQ UARES  P ROGRAMMING */
/*            TO SOLVE GENERAL NONLINEAR OPTIMIZATION PROBLEMS */
/* *********************************************************************** */
/* *                                                                     * */
/* *                                                                     * */
/* *            A NONLINEAR PROGRAMMING METHOD WITH                      * */
/* *            QUADRATIC  PROGRAMMING  SUBPROBLEMS                      * */
/* *                                                                     * */
/* *                                                                     * */
/* *  THIS SUBROUTINE SOLVES THE GENERAL NONLINEAR PROGRAMMING PROBLEM   * */
/* *                                                                     * */
/* *            MINIMIZE    F(X)                                         * */
/* *                                                                     * */
/* *            SUBJECT TO  C (X) .EQ. 0  ,  J = 1,...,MEQ               * */
/* *                         J                                           * */
/* *                                                                     * */
/* *                        C (X) .GE. 0  ,  J = MEQ+1,...,M             * */
/* *                         J                                           * */
/* *                                                                     * */
/* *                        XL .LE. X .LE. XU , I = 1,...,N.             * */
/* *                          I      I       I                           * */
/* *                                                                     * */
/* *  THE ALGORITHM IMPLEMENTS THE METHOD OF HAN AND POWELL              * */
/* *  WITH BFGS-UPDATE OF THE B-MATRIX AND L1-TEST FUNCTION              * */
/* *  WITHIN THE STEPLENGTH ALGORITHM.                                   * */
/* *                                                                     * */
/* *    PARAMETER DESCRIPTION:                                           * */
/* *    ( * MEANS THIS PARAMETER WILL BE CHANGED DURING CALCULATION )    * */
/* *                                                                     * */
/* *    M              IS THE TOTAL NUMBER OF CONSTRAINTS, M .GE. 0      * */
/* *    MEQ            IS THE NUMBER OF EQUALITY CONSTRAINTS, MEQ .GE. 0 * */
/* *    LA             SEE A, LA .GE. MAX(M,1)                           * */
/* *    N              IS THE NUMBER OF VARIBLES, N .GE. 1               * */
/* *  * X()            X() STORES THE CURRENT ITERATE OF THE N VECTOR X  * */
/* *                   ON ENTRY X() MUST BE INITIALIZED. ON EXIT X()     * */
/* *                   STORES THE SOLUTION VECTOR X IF MODE = 0.         * */
/* *    XL()           XL() STORES AN N VECTOR OF LOWER BOUNDS XL TO X.  * */
/* *    XU()           XU() STORES AN N VECTOR OF UPPER BOUNDS XU TO X.  * */
/* *    F              IS THE VALUE OF THE OBJECTIVE FUNCTION.           * */
/* *    C()            C() STORES THE M VECTOR C OF CONSTRAINTS,         * */
/* *                   EQUALITY CONSTRAINTS (IF ANY) FIRST.              * */
/* *                   DIMENSION OF C MUST BE GREATER OR EQUAL LA,       * */
/* *                   which must be GREATER OR EQUAL MAX(1,M).          * */
/* *    G()            G() STORES THE N VECTOR G OF PARTIALS OF THE      * */
/* *                   OBJECTIVE FUNCTION; DIMENSION OF G MUST BE        * */
/* *                   GREATER OR EQUAL N+1.                             * */
/* *    A(),LA,M,N     THE LA BY N + 1 ARRAY A() STORES                  * */
/* *                   THE M BY N MATRIX A OF CONSTRAINT NORMALS.        * */
/* *                   A() HAS FIRST DIMENSIONING PARAMETER LA,          * */
/* *                   WHICH MUST BE GREATER OR EQUAL MAX(1,M).          * */
/* *    F,C,G,A        MUST ALL BE SET BY THE USER BEFORE EACH CALL.     * */
/* *  * ACC            ABS(ACC) CONTROLS THE FINAL ACCURACY.             * */
/* *                   IF ACC .LT. ZERO AN EXACT LINESEARCH IS PERFORMED,* */
/* *                   OTHERWISE AN ARMIJO-TYPE LINESEARCH IS USED.      * */
/* *  * ITER           PRESCRIBES THE MAXIMUM NUMBER OF ITERATIONS.      * */
/* *                   ON EXIT ITER INDICATES THE NUMBER OF ITERATIONS.  * */
/* *  * MODE           MODE CONTROLS CALCULATION:                        * */
/* *                   REVERSE COMMUNICATION IS USED IN THE SENSE THAT   * */
/* *                   THE PROGRAM IS INITIALIZED BY MODE = 0; THEN IT IS* */
/* *                   TO BE CALLED REPEATEDLY BY THE USER UNTIL A RETURN* */
/* *                   WITH MODE .NE. IABS(1) TAKES PLACE.               * */
/* *                   IF MODE = -1 GRADIENTS HAVE TO BE CALCULATED,     * */
/* *                   WHILE WITH MODE = 1 FUNCTIONS HAVE TO BE CALCULATED */
/* *                   MODE MUST NOT BE CHANGED BETWEEN SUBSEQUENT CALLS * */
/* *                   OF SQP.                                           * */
/* *                   EVALUATION MODES:                                 * */
/* *        MODE = -2,-1: GRADIENT EVALUATION, (G&A)                     * */
/* *                0: ON ENTRY: INITIALIZATION, (F,G,C&A)               * */
/* *                   ON EXIT : REQUIRED ACCURACY FOR SOLUTION OBTAINED * */
/* *                1: FUNCTION EVALUATION, (F&C)                        * */
/* *                                                                     * */
/* *                   FAILURE MODES:                                    * */
/* *                2: NUMBER OF EQUALITY CONTRAINTS LARGER THAN N       * */
/* *                3: MORE THAN 3*N ITERATIONS IN LSQ SUBPROBLEM        * */
/* *                4: INEQUALITY CONSTRAINTS INCOMPATIBLE               * */
/* *                5: SINGULAR MATRIX E IN LSQ SUBPROBLEM               * */
/* *                6: SINGULAR MATRIX C IN LSQ SUBPROBLEM               * */
/* *                7: RANK-DEFICIENT EQUALITY CONSTRAINT SUBPROBLEM HFTI* */
/* *                8: POSITIVE DIRECTIONAL DERIVATIVE FOR LINESEARCH    * */
/* *                9: MORE THAN ITER ITERATIONS IN SQP                  * */
/* *             >=10: WORKING SPACE W OR JW TOO SMALL,                  * */
/* *                   W SHOULD BE ENLARGED TO L_W=MODE/1000             * */
/* *                   JW SHOULD BE ENLARGED TO L_JW=MODE-1000*L_W       * */
/* *  * W(), L_W       W() IS A ONE DIMENSIONAL WORKING SPACE,           * */
/* *                   THE LENGTH L_W OF WHICH SHOULD BE AT LEAST        * */
/* *                   (3*N1+M)*(N1+1)                        for LSQ    * */
/* *                  +(N1-MEQ+1)*(MINEQ+2) + 2*MINEQ         for LSI    * */
/* *                  +(N1+MINEQ)*(N1-MEQ) + 2*MEQ + N1       for LSEI   * */
/* *                  + N1*N/2 + 2*M + 3*N + 3*N1 + 1         for SLSQPB * */
/* *                   with MINEQ = M - MEQ + 2*N1  &  N1 = N+1          * */
/* *        NOTICE:    FOR PROPER DIMENSIONING OF W IT IS RECOMMENDED TO * */
/* *                   COPY THE FOLLOWING STATEMENTS INTO THE HEAD OF    * */
/* *                   THE CALLING PROGRAM (AND REMOVE THE COMMENT C)    * */
/* ####################################################################### */
/*     INT LEN_W, LEN_JW, M, N, N1, MEQ, MINEQ */
/*     PARAMETER (M=... , MEQ=... , N=...  ) */
/*     PARAMETER (N1= N+1, MINEQ= M-MEQ+N1+N1) */
/*     PARAMETER (LEN_W= */
/*    $           (3*N1+M)*(N1+1) */
/*    $          +(N1-MEQ+1)*(MINEQ+2) + 2*MINEQ */
/*    $          +(N1+MINEQ)*(N1-MEQ) + 2*MEQ + N1 */
/*    $          +(N+1)*N/2 + 2*M + 3*N + 3*N1 + 1, */
/*    $           LEN_JW=MINEQ) */
/*     DOUBLE PRECISION W(LEN_W) */
/*     INT          JW(LEN_JW) */
/* ####################################################################### */
/* *                   THE FIRST M+N+N*N1/2 ELEMENTS OF W MUST NOT BE    * */
/* *                   CHANGED BETWEEN SUBSEQUENT CALLS OF SLSQP.        * */
/* *                   ON RETURN W(1) ... W(M) CONTAIN THE MULTIPLIERS   * */
/* *                   ASSOCIATED WITH THE GENERAL CONSTRAINTS, WHILE    * */
/* *                   W(M+1) ... W(M+N(N+1)/2) STORE THE CHOLESKY FACTOR* */
/* *                   L*D*L(T) OF THE APPROXIMATE HESSIAN OF THE        * */
/* *                   LAGRANGIAN COLUMNWISE DENSE AS LOWER TRIANGULAR   * */
/* *                   UNIT MATRIX L WITH D IN ITS 'DIAGONAL' and        * */
/* *                   W(M+N(N+1)/2+N+2 ... W(M+N(N+1)/2+N+2+M+2N)       * */
/* *                   CONTAIN THE MULTIPLIERS ASSOCIATED WITH ALL       * */
/* *                   ALL CONSTRAINTS OF THE QUADRATIC PROGRAM FINDING  * */
/* *                   THE SEARCH DIRECTION TO THE SOLUTION X*           * */
/* *  * JW(), L_JW     JW() IS A ONE DIMENSIONAL INT WORKING SPACE   * */
/* *                   THE LENGTH L_JW OF WHICH SHOULD BE AT LEAST       * */
/* *                   MINEQ                                             * */
/* *                   with MINEQ = M - MEQ + 2*N1  &  N1 = N+1          * */
/* *                                                                     * */
/* *  THE USER HAS TO PROVIDE THE FOLLOWING SUBROUTINES:                 * */
/* *     LDL(N,A,Z,SIG,W) :   UPDATE OF THE LDL'-FACTORIZATION.          * */
/* *     LINMIN(A,B,F,TOL) :  LINESEARCH ALGORITHM IF EXACT = 1          * */
/* *     LSQ(M,MEQ,LA,N,NC,C,D,A,B,XL,XU,X,LAMBDA,W,....) :              * */
/* *                                                                     * */
/* *        SOLUTION OF THE QUADRATIC PROGRAM                            * */
/* *                QPSOL IS RECOMMENDED:                                * */
/* *     PE GILL, W MURRAY, MA SAUNDERS, MH WRIGHT:                      * */
/* *     USER'S GUIDE FOR SOL/QPSOL:                                     * */
/* *     A FORTRAN PACKAGE FOR QUADRATIC PROGRAMMING,                    * */
/* *     TECHNICAL REPORT SOL 83-7, JULY 1983                            * */
/* *     DEPARTMENT OF OPERATIONS RESEARCH, STANFORD UNIVERSITY          * */
/* *     STANFORD, CA 94305                                              * */
/* *     QPSOL IS THE MOST ROBUST AND EFFICIENT QP-SOLVER                * */
/* *     AS IT ALLOWS WARM STARTS WITH PROPER WORKING SETS               * */
/* *                                                                     * */
/* *     IF IT IS NOT AVAILABLE USE LSEI, A CONSTRAINT LINEAR LEAST      * */
/* *     SQUARES SOLVER IMPLEMENTED USING THE SOFTWARE HFTI, LDP, NNLS   * */
/* *     FROM C.L. LAWSON, R.J.HANSON: SOLVING LEAST SQUARES PROBLEMS,   * */
/* *     PRENTICE HALL, ENGLEWOOD CLIFFS, 1974.                          * */
/* *     LSEI COMES WITH THIS PACKAGE, together with all necessary SR's. * */
/* *                                                                     * */
/* *     TOGETHER WITH A COUPLE OF SUBROUTINES FROM BLAS LEVEL 1         * */
/* *                                                                     * */
/* *     SQP IS HEAD SUBROUTINE FOR BODY SUBROUTINE SQPBDY               * */
/* *     IN WHICH THE ALGORITHM HAS BEEN IMPLEMENTED.                    * */
/* *                                                                     * */
/* *  IMPLEMENTED BY: DIETER KRAFT, DFVLR OBERPFAFFENHOFEN               * */
/* *  as described in Dieter Kraft: A Software Package for               * */
/* *                                Sequential Quadratic Programming     * */
/* *                                DFVLR-FB 88-28, 1988                 * */
/* *  which should be referenced if the user publishes results of SLSQP  * */
/* *                                                                     * */
/* *  DATE:           APRIL - OCTOBER, 1981.                             * */
/* *  STATUS:         DECEMBER, 31-ST, 1984.                             * */
/* *  STATUS:         MARCH   , 21-ST, 1987, REVISED TO FORTAN 77        * */
/* *  STATUS:         MARCH   , 20-th, 1989, REVISED TO MS-FORTRAN       * */
/* *  STATUS:         APRIL   , 14-th, 1989, HESSE   in-line coded       * */
/* *  STATUS:         FEBRUARY, 28-th, 1991, FORTRAN/2 Version 1.04      * */
/* *                                         accepts Statement Functions * */
/* *  STATUS:         MARCH   ,  1-st, 1991, tested with SALFORD         * */
/* *                                         FTN77/386 COMPILER VERS 2.40* */
/* *                                         in protected mode           * */
/* *                                                                     * */
/* *********************************************************************** */
/* *                                                                     * */
/* *  Copyright 1991: Dieter Kraft, FHM                                  * */
/* *                                                                     * */
/* *********************************************************************** */
/*     dim(W) =         N1*(N1+1) + MEQ*(N1+1) + MINEQ*(N1+1)  for LSQ */
/*                    +(N1-MEQ+1)*(MINEQ+2) + 2*MINEQ          for LSI */
/*                    +(N1+MINEQ)*(N1-MEQ) + 2*MEQ + N1        for LSEI */
/*                    + N1*N/2 + 2*M + 3*N +3*N1 + 1           for SLSQPB */
/*                      with MINEQ = M - MEQ + 2*N1  &  N1 = N+1 */
/*   CHECK LENGTH OF WORKING ARRAYS */
    /* Parameter adjustments */
    --c__;
    a_dim1 = *la;
    a_offset = 1 + a_dim1;
    a -= a_offset;
    --g;
    --xu;
    --xl;
    --x;
    --w;
    --jw;

    /* Function Body */
    n1 = *n + 1;
    mineq = *m - *meq + n1 + n1;
    il = (n1 * 3 + *m) * (n1 + 1) + (n1 - *meq + 1) * (mineq + 2) + (mineq << 
	    1) + (n1 + mineq) * (n1 - *meq) + (*meq << 1) + n1 * *n / 2 + (*m 
	    << 1) + *n * 3 + (n1 << 2) + 1;
/* Computing MAX */
    i__1 = mineq, i__2 = n1 - *meq;
    im = MAX2(i__1,i__2);
    if (*l_w__ < il || *l_jw__ < im) {
	*mode = MAX2(10,il) * 1000;
	*mode += MAX2(10,im);
	return;
    }
/*   PREPARE DATA FOR CALLING SQPBDY  -  INITIAL ADDRESSES IN W */
    im = 1;
    il = im + MAX2(1,*m);
    il = im + *la;
    ix = il + n1 * *n / 2 + 1;
    ir = ix + *n;
    is = ir + *n + *n + MAX2(1,*m);
    is = ir + *n + *n + *la;
    iu = is + n1;
    iv = iu + n1;
    iw = iv + n1;
    slsqpb_(m, meq, la, n, &x[1], &xl[1], &xu[1], f, &c__[1], &g[1], &a[
	    a_offset], acc, iter, mode, &w[ir], &w[il], &w[ix], &w[im], &w[is]
	    , &w[iu], &w[iv], &w[iw], &jw[1], state);
    state->x0 = &w[ix];
    return;
} /* slsqp_ */

static void length_work(int *LEN_W, int *LEN_JW, int M, int MEQ, int N)
{
     int N1 = N+1, MINEQ = M-MEQ+N1+N1;
     *LEN_W = (3*N1+M)*(N1+1) 
	  +(N1-MEQ+1)*(MINEQ+2) + 2*MINEQ
          +(N1+MINEQ)*(N1-MEQ) + 2*MEQ + N1
          +(N+1)*N/2 + 2*M + 3*N + 3*N1 + 1;
     *LEN_JW = MINEQ;
}

nlopt_result nlopt_slsqp(unsigned n, nlopt_func f, void *f_data,
			 unsigned m, nlopt_constraint *fc,
			 unsigned p, nlopt_constraint *h,
			 const double *lb, const double *ub,
			 double *x, double *minf,
			 nlopt_stopping *stop)
{
     slsqpb_state state = {0,0,0,0,0,0,0,0,0,0,0,0,0,0,0,0,0,0,NULL};
     unsigned mtot = nlopt_count_constraints(m, fc);
     unsigned ptot = nlopt_count_constraints(p, h);
     double *work, *cgrad, *c, *grad, *w, 
	  fcur, *xcur, fprev, *xprev, *cgradtmp;
     int mpi = (int) (mtot + ptot), pi = (int) ptot,  ni = (int) n, mpi1 = mpi > 0 ? mpi : 1;
     int len_w, len_jw, *jw;
     int mode = 0, prev_mode = 0;
     double acc = 0; /* we do our own convergence tests below */
     int iter = 0; /* tell sqsqp to ignore this check, since we check evaluation counts ourselves */
     unsigned i, ii;
     nlopt_result ret = NLOPT_SUCCESS;
     int feasible, feasible_cur;
     double infeasibility = HUGE_VAL, infeasibility_cur = HUGE_VAL;
     unsigned max_cdim;
     int want_grad = 1;
     
     max_cdim = MAX2(nlopt_max_constraint_dim(m, fc),
		    nlopt_max_constraint_dim(p, h));
     length_work(&len_w, &len_jw, mpi, pi, ni);

#define U(n) ((unsigned) (n))
     work = (double *) malloc(sizeof(double) * (U(mpi1) * (n + 1) 
						+ U(mpi) 
						+ n+1 + n + n + max_cdim*n
						+ U(len_w))
			      + sizeof(int) * U(len_jw));
     if (!work) return NLOPT_OUT_OF_MEMORY;
     cgrad = work;
     c = cgrad + U(mpi1) * (n + 1);
     grad = c + mpi;
     xcur = grad + n+1;
     xprev = xcur + n;
     cgradtmp = xprev + n;
     w = cgradtmp + max_cdim*n;
     jw = (int *) (w + len_w);
     
     memcpy(xcur, x, sizeof(double) * n);
     memcpy(xprev, x, sizeof(double) * n);
     fprev = fcur = *minf = HUGE_VAL;
     feasible = feasible_cur = 0;

     goto eval_f_and_grad; /* eval before calling slsqp the first time */

     do {
	  slsqp(&mpi, &pi, &mpi1, &ni,
		xcur, lb, ub, &fcur,
		c, grad, cgrad,
		&acc, &iter, &mode,
		w, &len_w, jw, &len_jw,
		&state);

	  switch (mode) {
	  case -1:  /* objective & gradient evaluation */
	      if (prev_mode == -2 && !want_grad) break; /* just evaluated this point */
	      /* fall through */
	  case -2:
	      eval_f_and_grad:
	      want_grad = 1;
	      /* fall through */
	  case 1:{ /* don't need grad unless we don't have it yet */
	      double *newgrad = 0;
	      double *newcgrad = 0;
	      if (want_grad) {
		  newgrad = grad;
		  newcgrad = cgradtmp;
	      }
	      feasible_cur = 1; infeasibility_cur = 0;
	      fcur = f(n, xcur, newgrad, f_data);
	      ++ *(stop->nevals_p);
	      if (nlopt_stop_forced(stop)) {
		  fcur = HUGE_VAL; ret = NLOPT_FORCED_STOP; goto done; }
	      if (nlopt_isfinite(fcur)) {
		  want_grad = 0;
		  ii = 0;
		  for (i = 0; i < p; ++i) {
		      unsigned j, k;
		      nlopt_eval_constraint(c+ii, newcgrad, h+i, n, xcur);
		      if (nlopt_stop_forced(stop)) {
			  ret = NLOPT_FORCED_STOP; goto done; }
		      for (k = 0; k < h[i].m; ++k, ++ii) {
			  infeasibility_cur =
			      MAX2(infeasibility_cur, fabs(c[ii]));
			  feasible_cur =
			      feasible_cur && fabs(c[ii]) <= h[i].tol[k];
			  if (newcgrad) {
			      for (j = 0; j < n; ++ j)
				  cgrad[j*U(mpi1) + ii] = cgradtmp[k*n + j];
			  }
		      }
		  }
		  for (i = 0; i < m; ++i) {
		      unsigned j, k;
		      nlopt_eval_constraint(c+ii, newcgrad, fc+i, n, xcur);
		      if (nlopt_stop_forced(stop)) {
			  ret = NLOPT_FORCED_STOP; goto done; }
		      for (k = 0; k < fc[i].m; ++k, ++ii) {
			  infeasibility_cur =
			      MAX2(infeasibility_cur, c[ii]);
			  feasible_cur =
			      feasible_cur && c[ii] <= fc[i].tol[k];
			  if (newcgrad) {
			      for (j = 0; j < n; ++ j)
				  cgrad[j*U(mpi1) + ii] = -cgradtmp[k*n + j];
			  }
			  c[ii] = -c[ii]; /* slsqp sign convention */
		      }
		  }
	      }
	      break;}
	      case 0: /* required accuracy for solution obtained */
		  goto done;
	      case 8: /* positive directional derivative for linesearch */
		  /* relaxed convergence check for a feasible_cur point,
		     as in the SLSQP code (except xtol as well as ftol) */
		  ret = NLOPT_ROUNDOFF_LIMITED; /* usually why deriv>0 */
		  if (feasible_cur) {
		      double save_ftol_rel = stop->ftol_rel;
		      double save_xtol_rel = stop->xtol_rel;
		      double save_ftol_abs = stop->ftol_abs;
		      stop->ftol_rel *= 10;
		      stop->ftol_abs *= 10;
		      stop->xtol_rel *= 10;
		      if (nlopt_stop_ftol(stop, fcur, state.f0))
			  ret = NLOPT_FTOL_REACHED;
		      else if (nlopt_stop_x(stop, xcur, state.x0))
			  ret = NLOPT_XTOL_REACHED;
		      stop->ftol_rel = save_ftol_rel;
		      stop->ftol_abs = save_ftol_abs;
		      stop->xtol_rel = save_xtol_rel;
		  }
		  goto done;
	      case 5: /* singular matrix E in LSQ subproblem */
	      case 6: /* singular matrix C in LSQ subproblem */
	      case 7: /* rank-deficient equality constraint subproblem HFTI */
		  ret = NLOPT_ROUNDOFF_LIMITED;
		  goto done;
	      case 4: /* inequality constraints incompatible */
	      case 3: /* more than 3*n iterations in LSQ subproblem */
	      case 9: /* more than iter iterations in SQP */
                  nlopt_stop_msg(stop, "bug: more than iter SQP iterations");
		  ret = NLOPT_FAILURE;
		  goto done;
	      case 2: /* number of equality constraints > n */
	      default: /* >= 10: working space w or jw too small */
                  nlopt_stop_msg(stop, "bug: workspace is too small");
		  ret = NLOPT_INVALID_ARGS;
		  goto done;
	  }
	  prev_mode = mode;

	  /* update best point so far */
	  if (nlopt_isfinite(fcur) && ((fcur < *minf && (feasible_cur || !feasible))
				       || (!feasible && infeasibility_cur < infeasibility))) {
	       *minf = fcur;
	       feasible = feasible_cur;
	       infeasibility = infeasibility_cur;
	       memcpy(x, xcur, sizeof(double)*n);
	  }

	  /* note: mode == -1 corresponds to the completion of a line search,
	     and is the only time we should check convergence (as in original slsqp code) */
	  if (mode == -1) {
	       if (!nlopt_isinf(fprev)) {
		    if (nlopt_stop_ftol(stop, fcur, fprev))
			 ret = NLOPT_FTOL_REACHED;
		    else if (nlopt_stop_x(stop, xcur, xprev))
			 ret = NLOPT_XTOL_REACHED;
	       }
	       fprev = fcur;
	       memcpy(xprev, xcur, sizeof(double)*n);
	  }

	  /* do some additional termination tests */
	  if (nlopt_stop_evals(stop)) ret = NLOPT_MAXEVAL_REACHED;
	  else if (nlopt_stop_time(stop)) ret = NLOPT_MAXTIME_REACHED;
	  else if (feasible && *minf < stop->minf_max) ret = NLOPT_MINF_MAX_REACHED;
     } while (ret == NLOPT_SUCCESS);

done:
     if (nlopt_isinf(*minf)) { /* didn't find any feasible points, just return last point evaluated */
	  if (nlopt_isinf(fcur)) { /* invalid cur. point, use previous pt. */
	       *minf = fprev;
	       memcpy(x, xprev, sizeof(double)*n);
	  }
	  else {
	       *minf = fcur;
	       memcpy(x, xcur, sizeof(double)*n);
	  }
     }

     free(work);
     return ret;
}
```
