## Supplementary material for "RNA covariation at helix-level resolution for the identification of evolutionarily conserved RNA structure": slsqp.h

```
#ifndef SLSQP_H
#define SLSQP_H

#include "nlopt.h"
#include "nlopt-util.h"

#ifdef __cplusplus
extern "C"
{
#endif /* __cplusplus */

nlopt_result nlopt_slsqp(unsigned n, nlopt_func f, void *f_data,
			 unsigned m, nlopt_constraint *fc,
			 unsigned p, nlopt_constraint *h,
			 const double *lb, const double *ub,
			 double *x, double *minf,
			 nlopt_stopping *stop);
#ifdef __cplusplus
}  /* extern "C" */
#endif /* __cplusplus */

#endif
```
