## Supplementary material for "RNA covariation at helix-level resolution for the identification of evolutionarily conserved RNA structure": COPYRIGHT

```
The original StoGO code is:

Copyright (c) 1998 by S. Zertchaninov and K. Madsen.

Permission is hereby granted, free of charge, to any person obtaining
a copy of this software and associated documentation files (the
"Software"), to deal in the Software without restriction, including
without limitation the rights to use, copy, modify, merge, publish,
distribute, sublicense, and/or sell copies of the Software, and to
permit persons to whom the Software is furnished to do so, subject to
the following conditions:

The above copyright notice and this permission notice shall be
included in all copies or substantial portions of the Software.

THE SOFTWARE IS PROVIDED "AS IS", WITHOUT WARRANTY OF ANY KIND,
EXPRESS OR IMPLIED, INCLUDING BUT NOT LIMITED TO THE WARRANTIES OF
MERCHANTABILITY, FITNESS FOR A PARTICULAR PURPOSE AND
NONINFRINGEMENT. IN NO EVENT SHALL THE AUTHORS OR COPYRIGHT HOLDERS BE
LIABLE FOR ANY CLAIM, DAMAGES OR OTHER LIABILITY, WHETHER IN AN ACTION
OF CONTRACT, TORT OR OTHERWISE, ARISING FROM, OUT OF OR IN CONNECTION
WITH THE SOFTWARE OR THE USE OR OTHER DEALINGS IN THE SOFTWARE.

----------------------------------------------------------------------

The StoGO source code on the authors' web site has no copyright or
license information, but I (Steven G. Johnson) contacted the author
K. Madsen for clarification and he gave me permission to distribute
it under the MIT license above.  See the correspondence below:

----------------------------------------------------------------------
Date: Fri, 24 Aug 2007 10:46:09 +0200
From: Kaj Madsen <km@imm.dtu.dk>
To: stevenj@math.mit.edu
Subject: RE: open source license for StoGO software?

The MIT licence is ok with me, and so is your copyright suggestion. 

Kaj Madsen. 

-----Original Message-----
From: Steven G. Johnson [mailto:stevenj@fftw.org] 
Sent: 23. august 2007 22:23
To: Kaj Madsen
Subject: RE: open source license for StoGO software?

On Thu, 23 Aug 2007, Kaj Madsen wrote:
> Many thanks for your mail. You can definitely consider the software as
> open source, please use it as you like, however please refer to us if 
> you publish results based on the software.
>
> I am now in a heavy administrative position as a Head of Department 
> (has been since 1998, therefore I never really followed up on this). 
> The paper was never published, however I am attaching two fdf-files, 
> one with the paper, one with some descriptions of the code. I hope 
> this makes sense, otherwise please don't hesitate to contact me again.

Thanks so much for your response!

To be open source it needs some specific open-source license to specify
the permissions in legal terms.  The simplest open-source license is
probably the MIT license, is this okay?

        http://opensource.org/licenses/mit-license.php

Also, I need to know who the authors are for the copyright statement. 
Should I list it as:
        Copyright (c) 1998 by S. Zertchaninov and K. Madsen ?

Thanks again!  I will definitely cite it if I publish any results based
on StoGO!  (It's one of the few public global-optimization programs that
is able to exploit gradient information.)

Regards,
Steven G. Johnson
```
