## Supplementary material for "RNA covariation at helix-level resolution for the identification of evolutionarily conserved RNA structure": global.cc

```
/*
   Multi Dimensional Global Search.

   Author: Steinn Gudmundsson
   Email: steinng@hotmail.com

   This program is supplied without any warranty whatsoever.

   NB The RNGs seed should be initialized using some timer
*/

#include <iostream>

#include <iterator>
#include <algorithm>
#include <stack>

#include "stogo_config.h"
#include "global.h"
#include "local.h"
#include "nlopt-util.h"

// Timer stuff
double   StartTime;

double MacEpsilon ;
int FC=0, GC=0 ;

int stogo_verbose = 0; /* set to nonzero for verbose output */

Global::Global(RTBox D, Pobj o, Pgrad g, GlobalParams P): Domain(D) {

  dim=Domain.GetDim();
  Objective=o;
  Gradient=g;

  // Initialize parameters
  stop = P.stop;
  numeval = 0;
  eps_cl=P.eps_cl; mu=P.mu; rshift=P.rshift;
  det_pnts=P.det_pnts; rnd_pnts=P.rnd_pnts;
  fbound=DBL_MAX;
}

void Global::FillRegular(RTBox SampleBox, RTBox box) {
  // Generation of regular sampling points
  double w;
  int i, flag, dir;
  Trial tmpTrial(dim);
  RVector m(dim), x(dim);

  if (det_pnts>0) {
    box.Midpoint(m) ;
    tmpTrial.objval=DBL_MAX ;
    // Add the rest
    i=1 ; flag=1 ; dir=0 ;
    x=m ;
    while (i<det_pnts) {
      w=box.Width(dir) ;
      x(dir)=m(dir)+flag*rshift*w ;
      tmpTrial.xvals=x ;
      SampleBox.AddTrial(tmpTrial) ;
      flag=-flag;
      if (flag==1 && dir<dim) {
	x(dir)=m(dir) ;
	dir++ ;
      }
      i++ ;
    }
    // Add midpoint
    tmpTrial.xvals=m ;
    SampleBox.AddTrial(tmpTrial) ;
  }
}

void Global::FillRandom(RTBox SampleBox, RTBox box) {
  // Generation of stochastic sampling points
  Trial tmpTrial(dim);

  tmpTrial.objval=DBL_MAX;
  for (int i=1 ; i<=rnd_pnts ; i++) {
    for (int dir=0 ; dir<dim ; dir++)
      tmpTrial.xvals(dir) = nlopt_urand(box.lb(dir), box.ub(dir));
    SampleBox.AddTrial(tmpTrial) ;
  }
}

double Global::NewtonTest(RTBox box, int axis, RCRVector x_av, int *noutside) {
  // Perform the Newton test

  int info,nout=0;
  Trial tmpTrial(dim);
  TBox SampleBox(dim) ;
  double maxgrad=0 ;

  // Create sampling points
  FillRandom(SampleBox, box);
  FillRegular(SampleBox, box);

  // Perform the actual sampling
  while ( !SampleBox.EmptyBox() ) {
    SampleBox.RemoveTrial(tmpTrial) ;
    info = local(tmpTrial, box, Domain, eps_cl, &maxgrad, *this,
		 axis, x_av, stop) ;
    // What should we do when info=LS_Unstable?
    if (info == LS_Out)
      nout++;
    else if (info == LS_New ) {
      box.AddTrial(tmpTrial) ;

      if (tmpTrial.objval<=fbound+mu && tmpTrial.objval<=box.minf+mu) {
        if (stogo_verbose) {
          cout << "Found a candidate, x=" << tmpTrial.xvals;
          cout << " F=" <<tmpTrial.objval << " FC=" << FC << endl;
        }
        SolSet.push_back(tmpTrial);
        if (tmpTrial.objval < stop->minf_max)
          break;
      }
#ifdef GS_DEBUG
      cout << "Found a stationary point, X= " << tmpTrial.xvals;
      cout <<" objval=" << tmpTrial.objval << endl;
#endif
    }

    if (!InTime() || info == LS_MaxEvalTime)
      break;
  }
  *noutside=nout;
  return maxgrad;
}

void Global::ReduceOrSubdivide(RTBox box, int axis, RCRVector x_av) {
  TBox B1(dim), B2(dim);
  Trial tmpTrial(dim);
  double maxgrad;
  int ns,nout;

  // Monotonicity test has not been implemented yet
  maxgrad=NewtonTest(box, axis, x_av, &nout);
  ns=box.NStationary() ;
  if (ns==0) {
    // All iterates outside
    // NB result=Intersection(B,boundary(Domain))
    Garbage.push(box) ;
  }
  else
    if (ns==1 && nout==0) {
      // All iterates converge to same point
      Garbage.push(box) ;
    }
    else
      if ( (ns>1) && (box.LowerBound(maxgrad)>fbound) ) {
	// Several stationary points found and lower bound > fbound
	Garbage.push(box) ;
      }
      else {
	// Subdivision
	B1.ClearBox() ; B2.ClearBox() ;
	box.split(B1,B2) ;
	CandSet.push(B1) ; CandSet.push(B2) ;
      }

  // Update fbound
  if (box.minf < fbound) {
    fbound=box.minf ;
#ifdef GS_DEBUG
    cout <<"*** Improving fbound, fbound=" << fbound << endl;
#endif
  }
}

void Global::Search(int axis, RCRVector x_av){
  Trial tmpTrial(dim) ;
  TBox box(dim), B1(dim), B2(dim);
  RVector m(dim), x(dim);
  int inner_iter, outer_iter;

  MacEpsilon=eps(); // Get machine precision
  if (det_pnts>2*dim+1) {
    det_pnts=2*dim+1;
    if (stogo_verbose)
      cout << "Warning: Reducing det_pnts to " << det_pnts << endl;
  }

  // Initialize timer
  StartTime = nlopt_seconds();

  // Clear priority_queues
  while (!Garbage.empty())
    Garbage.pop();
  while (!CandSet.empty())
    CandSet.pop();

  box=Domain;
  CandSet.push(box);
  int done=0 ; outer_iter=0 ;

  while (!done) {
    outer_iter++ ;

    // Inner loop
    inner_iter=0 ;
    while (!CandSet.empty()) {
      inner_iter++ ;
      // Get best box from Candidate set
      box=CandSet.top() ; CandSet.pop() ;

#ifdef GS_DEBUG
      cout << "Iteration..." << inner_iter << " #CS=" << CandSet.size()+1 ;
      cout << " Processing " << box.NStationary() << " trials in the box " <<box;
#endif
      ReduceOrSubdivide(box, axis, x_av);

      if (!NoMinimizers() && OneMinimizer(x) < stop->minf_max) {
        done = TRUE;
        break;
      }
      if (!InTime()) {
        done=TRUE;
	if (stogo_verbose)
	  cout << "The program has run out of time or function evaluations\n";
        break;
      }

    } // inner while-loop
    if (stogo_verbose)
      cout << endl << "*** Inner loop completed ***" << endl ;

    // Reduce SolSet if necessary
    SolSet.erase(remove_if(SolSet.begin(), SolSet.end(),
			   TrialGT(fbound+mu)),SolSet.end());
    if (InTime()) {
      if (stogo_verbose) {
	cout << "Current set of minimizers (" << SolSet.size() << ")" << endl ;
	DispMinimizers() ;
      }

      while (!Garbage.empty()) {
        box=Garbage.top() ;
        Garbage.pop() ;
        // Split box
        B1.ClearBox() ; B2.ClearBox() ;
        box.split(B1,B2) ;
        // Add boxes to Candidate set
        CandSet.push(B1) ; CandSet.push(B2) ;
      }
    }
  } // Outer while-loop

  if (stogo_verbose) {
    cout << "Number of outer iterations : " << outer_iter << endl;
    cout << "Number of unexplored boxes : " << CandSet.size() << endl;
    cout << "Number of boxes in garbage : " << Garbage.size() << endl;
    cout << "Number of elements in SolSet : " << SolSet.size() << endl;
    cout << "Number of function evaluations : " << FC << endl;
    cout << "Number of gradient evaluations : " << GC << endl;
  }

  if (axis != -1) {
    // Return minimizer when doing the AV method
    tmpTrial=SolSet.back();
    x_av(axis)=tmpTrial.xvals(0);
  }
}

/************* Various utility functions ****************/
double Global::GetTime()
{
  return nlopt_seconds() - StartTime;
}

bool Global::InTime()
{
  return !nlopt_stop_evalstime(stop);
}

double Global::GetMinValue() {
  return fbound;
}

void Global::SetMinValue(double new_fb) {
  fbound=new_fb;
}

void Global::SetDomain(RTBox box) {
  Domain=box;
}

void Global::GetDomain(RTBox box) {
  box=Domain;
}

void Global::DispMinimizers() {
  copy(SolSet.begin(), SolSet.end(), ostream_iterator<Trial>(cout));
}

double Global::OneMinimizer(RCRVector x) {
  if (NoMinimizers()) return 0.0;
  for (int i=0;i<x.GetLength();i++) x(i) = SolSet.front().xvals(i);
  return SolSet.front().objval;
}

bool Global::NoMinimizers() {
  return SolSet.empty();
}

void Global::ClearSolSet() {
  SolSet.erase(SolSet.begin(), SolSet.end()) ;
}

void Global::AddPoint(RCRVector x, double f) {
  Trial T(dim);
  T.xvals=x; T.objval=f;
  Domain.AddTrial(T);
  SolSet.push_back(T);
}
```
