## Supplementary material for "RNA covariation at helix-level resolution for the identification of evolutionarily conserved RNA structure": global.h

```
#ifndef GLOBAL_H
#define GLOBAL_H

#include "nlopt-util.h"

#include <queue>
//#include "function.h"
#include "tools.h"
using namespace std;

extern "C" int stogo_verbose;

typedef void dom(RTBox) ;
typedef dom* Pdom ;

typedef double obj(RCRVector) ;
typedef obj* Pobj ;

typedef void grad(RCRVector,RVector&) ;
typedef grad* Pgrad ;

typedef enum { OBJECTIVE_ONLY, GRADIENT_ONLY, OBJECTIVE_AND_GRADIENT } whichO;

typedef double objgrad(RCRVector,RCRVector,whichO) ;
typedef objgrad* Pobjgrad ;

class GlobalParams {
public:
  nlopt_stopping *stop;
  double eps_cl, mu, rshift;
  int det_pnts, rnd_pnts;
};

class Global: public GlobalParams {
public:
  // Problem specification
  int dim ;
  Pobj  Objective ;
  Pgrad Gradient ;
  long int numeval;

  virtual double ObjectiveGradient(RCRVector xy, RVector&grad, whichO which){
       ++numeval;
       switch (which) {
	   case OBJECTIVE_AND_GRADIENT:
		Gradient(xy, grad);
		return Objective(xy);
	   case OBJECTIVE_ONLY:
		return Objective(xy);
	   case GRADIENT_ONLY:
		Gradient(xy, grad);
       }
       return 0.0;
  }

  Global(RTBox, Pobj, Pgrad, GlobalParams);

  virtual ~Global(){};

//  Global& operator=(const Global &);

  void Search(int, RCRVector);
  void DispMinimizers();
  double OneMinimizer(RCRVector);
  bool NoMinimizers();
  void SetDomain(RTBox);
  void GetDomain(RTBox);
  double GetMinValue();
  void SetMinValue(double);
  void ClearSolSet();
  void AddPoint(RCRVector, double);

  double GetTime();
  bool InTime();

private:
  list<Trial> SolSet;
  list<Trial>::const_iterator titr;
  priority_queue<TBox> CandSet;
  priority_queue<TBox> Garbage;

  double fbound;
  TBox Domain;

  void FillRegular(RTBox, RTBox);
  void FillRandom(RTBox, RTBox);
  double NewtonTest(RTBox, int, RCRVector, int*);
  void ReduceOrSubdivide(RTBox, int, RCRVector);
};
#endif
```
