## Supplementary material for "RNA covariation at helix-level resolution for the identification of evolutionarily conserved RNA structure": linalg.cc

```
/*
   Temporary implementation of vector and matrix classes
   No attempt is made to check if the function arguments are valid
*/

#include <iostream>
#include <math.h>         // for sqrt()

#include "linalg.h"

double eps() {
  /* Returns the machine precision : (min { x >= 0 : 1 + x > 1 }) 
     NB This routine should be replaced by LAPACK_LAMCH */
  double Current, Last, OnePlusCurrent ;
  Current = 1.0 ;
  do
    {
      Last = Current ;
      Current /= 2.0 ;
      OnePlusCurrent = 1.0 + Current ;
    } while (OnePlusCurrent > 1.0) ;
  return Last ;
}


RVector::RVector() {
 // Constructor
 len=0;
 elements=0; (*this)=0.;
}

RVector::RVector(int n) {
 // Constructor
 len=n;
 elements=new double[len]; (*this)=0.;
}

RVector::RVector(RCRVector vect)
{
 // Constructor + Copy
 len=vect.len;
 elements=new double[len]; (*this)=vect;
}

RCRVector RVector::operator=(RCRVector vect)
{
 // Copy
 for (int i=0;i<len;i++) elements[i]=vect.elements[i];
 return *this;
}

RCRVector RVector::operator=(double num) {
 // Assignment
 for (int i=0;i<len;i++) elements[i]=num;
 return *this;
}

double RVector::nrm2() {
  double sum=0 ;
  for (int i = 0; i < len; i++)
    sum+=elements[i]*elements[i] ;
  return sqrt(sum) ;
}

void scal(double alpha, RCRVector x) {
  int n=x.len ;
  for (int i = 0; i < n; i++)
    x.elements[i] = alpha*x.elements[i] ;
}

double norm2(RCRVector x) {
  // Euclidian norm
  double sum=0 ;
  double* pa=x.elements ;
  int n=x.len ;
  for (int i = 0; i < n; i++) {
    sum+=(*pa)*(*pa) ;
    pa++ ;
  }
  return sqrt(sum) ;
}

double normInf(RCRVector x) {
  // Infinity norm
  int n=x.len ;
  double tmp=DBL_MIN ;
  for (int i=0 ; i<n ; i++)
    tmp=max(tmp,fabs(x.elements[i])) ;
  return tmp ;
}

double dot(RCRVector x, RCRVector y) {
  // dot <- x'y
  int n=x.len ;
  double sum=0 ;
  for (int i=0 ; i<n ; i++)
    sum+= x.elements[i]*y.elements[i] ;
  return sum ;
}

void copy(RCRVector x, RCRVector y) {
  // y <- x
  double *px=x.elements ;
  double *py=y.elements ;
  int n=x.len ;
  for (int i=0 ; i<n ; i++)
    (*py++)=(*px++) ;
}

void axpy(double alpha, RCRVector x, RCRVector y) {
  // y <- alpha*x + y
  double *px=x.elements ;
  double *py=y.elements ;
  int n=x.len ;
  for (int i=0 ; i<n ; i++) {
    *py=alpha*(*px) + *py ;
    px++ ; py++ ;
  }
}

void gemv(char trans, double alpha, RCRMatrix A,RCRVector x,
	  double beta, RCRVector y) {
  // Matrix-vector multiplication
  int i, j, dim=A.Dim;
  double sum ;

  if (trans=='N') {
    // y=alpha*A*x + beta*y
    for (i=0;i<dim;i++) {
      sum=0.;
      for (j=0;j<dim;j++)
        sum+=A.Vals[j+i*dim]*x.elements[j]*alpha;
      y.elements[i]=y.elements[i]*beta + sum ;
    }
  }
  else {
    // y=alpha*transpose(A)*x +  beta*y
    for (i=0;i<dim;i++) {
      sum=0.;
      for (j=0;j<dim;j++) {
        sum+=A.Vals[i+j*dim]*x.elements[j]*alpha ;
      }
      y.elements[i]=y.elements[i]*beta + sum ;
    }
  }
}

ostream & operator << (ostream & os, const RVector & v) {
  os << '[';
  for (int i = 0; i < v.len; i++) {
    if (i>0) os << "," ;
    os << v.elements[i] ;
  }
  return os << ']';
}

/*************************** Matrix Class ***********************/

RMatrix::RMatrix() {
 // Constructor
 Dim=0 ; Vals=0 ; (*this)=0 ;
}

RMatrix::RMatrix(int dim) {
 // Constructor
 Dim=dim;
 Vals=new double[long(Dim)*long(Dim)]; (*this)=0.;
}

RMatrix::RMatrix(RCRMatrix matr) {
 // Constructor + Copy 
 Dim=matr.Dim;
 Vals=new double[long(Dim)*long(Dim)]; (*this)=matr;
}

RCRMatrix RMatrix::operator=(RCRMatrix mat)
{ // Assignment, A=B
 long int Len=long(Dim)*long(Dim);
 for (int i=0;i<Len;i++) Vals[i]=mat.Vals[i] ;
 return *this;
}

RCRMatrix RMatrix::operator=(double num) {
 long int Len=long(Dim)*long(Dim);
 for (long int i=0;i<Len;i++) Vals[i]=num;
 return *this;
}

double& RMatrix::operator()(int vidx,int hidx) {
 return Vals[vidx*Dim+hidx];
}

void ger(double alpha, RCRVector x,RCRVector y, RCRMatrix A) {
  // Rank one update : A=alpha*xy'+A
  int dim=x.len;
  double* pa=A.Vals ;

  for (int i=0;i<dim;i++)
    for (int j=0;j<dim;j++) {
      *pa=alpha*x.elements[i]*y.elements[j] + *pa;
      pa++ ;
    }
}

ostream & operator << (ostream & os, const RMatrix & A) {
  int n=A.Dim ;
  double* pa=A.Vals ;
  os << endl ;
  for (int i = 0; i < n; i++) {
    for (int j=0 ; j< n ; j++) {
      os << (*(pa++)) << " " ;
    }
    os << endl ;
  }
  return os ;
}
```
