## Supplementary material for "RNA covariation at helix-level resolution for the identification of evolutionarily conserved RNA structure": linalg.h

```
/*
   Temporary implementation of vector and matrix classes
   This is more or less borrowed from Serguei's program
*/

#ifndef LINALG_H
#define LINALG_H

#include <iostream>
using namespace std;
#include <math.h>         // for sqrt()
#include <float.h>

typedef const class RVector CRVector;
typedef CRVector& RCRVector;
typedef const class RMatrix CRMatrix ;
typedef CRMatrix& RCRMatrix;

double eps() ;

#define max(A,B)    ((A) > (B) ? (A):(B))
#define min(A,B)    ((A) < (B) ? (A):(B))

/********************* Class RVector *********************/

class RVector{
protected:

 public:
  int      len;       // size of array
  double*  elements;  // array of values

  RVector() ;
  RVector(int);       // Constructor
  RVector(RCRVector); // copy constructor
  ~RVector() { delete[] elements; elements=0 ; len=0; }

  RCRVector operator=(double) ;
  RCRVector operator=(RCRVector);

  double & operator () (int i) const {return elements[i] ; }
  double nrm2() ; // Euclidian norm

  double *raw_data() { return elements; }
  const double *raw_data_const() const { return elements; }

  friend ostream & operator << (ostream &, const RVector &);

  friend double norm2(RCRVector) ;
  friend double normInf(RCRVector) ;
  friend double dot(RCRVector, RCRVector) ;
  friend void scal(double, RCRVector) ;
  friend void copy(RCRVector, RCRVector) ;
  friend void axpy(double, RCRVector, RCRVector) ;
  friend void gemv(char,double, RCRMatrix, RCRVector, double, RCRVector);
  friend void ger(double alpha, RCRVector, RCRVector, RCRMatrix);

  int GetLength() const { return len; }; // get vector size
};

/******************* Class RMatrix *************************/

class RMatrix
{
 protected:
  double*  Vals; // array of values
  int       Dim; // dimension

 public:
   RMatrix() ;
   RMatrix(int); // dimension
  ~RMatrix() { delete[] Vals;  Vals=0 ; Dim=0; }
 
  RMatrix(RCRMatrix); // copy constructor
  RCRMatrix operator=(double num) ;
  RCRMatrix operator=(RCRMatrix) ; // (needed for template stuff)

  double& operator()(int vidx,int hidx) ;
  friend ostream & operator << (ostream &, const RMatrix &);

  friend void gemv(char,double, RCRMatrix, RCRVector, double, RCRVector);
  friend void ger(double alpha,RCRVector,RCRVector,RCRMatrix);

  int       GetDim() { return Dim; }; // get dimension
};

#endif
```
