## Supplementary material for "RNA covariation at helix-level resolution for the identification of evolutionarily conserved RNA structure": local.cc

```
/*
   Local search - A trust region algorithm with BFGS update.
*/

#include <iostream>
#include <stdlib.h>

#include "stogo_config.h"
#include "global.h"
#include "local.h"
#include "tools.h"

////////////////////////////////////////////////////////////////////////
// SGJ, 2007: allow local to use local optimizers in NLopt, to compare
// to the BFGS code below
#if 0
#include "nlopt.h"

typedef struct {
  Global *glob;
  double maxgrad;
  nlopt_stopping *stop;
} f_local_data;

static double f_local(int n, const double *x, double *grad, void *data_)
{
  f_local_data *data = (f_local_data *) data_;
  double f;
  RVector xv, gv;
  // hack to avoid pointless copy of x and grad
  xv.len = gv.len = n;
  xv.elements = const_cast<double *>(x);
  gv.elements = grad;
  f=data->glob->ObjectiveGradient(xv, gv,
				   grad?OBJECTIVE_AND_GRADIENT:OBJECTIVE_ONLY);
  if (grad) data->maxgrad = max(data->maxgrad, normInf(gv));
  xv.elements = gv.elements = 0; // prevent deallocation
  ++ *(data->stop->nevals_p);
  return f;
}
#endif
////////////////////////////////////////////////////////////////////////

int local(Trial &T, TBox &box, TBox &domain, double eps_cl, double *mgr,
          Global &glob, int axis, RCRVector x_av
#ifdef NLOPT_UTIL_H
	  , nlopt_stopping *stop
#endif
	  ) {

  int n=box.GetDim();
  RVector x(n);
  double tmp, f;

  x=T.xvals ;

#ifdef LS_DEBUG
  cout << "Local Search, x=" << x << endl;
#endif

  if (box.OutsideBox(x, domain) != 0) {
    cout << "Starting point is not inside the boundary. Exiting...\n" ;
    exit(1) ;
    return LS_Out ;
  }

  // Check if we are close to a stationary point located previously
  if (box.CloseToMin(x, &tmp, eps_cl)) {
#ifdef LS_DEBUG
     cout << "Close to a previously located stationary point, exiting" << endl;
#endif
     T.objval=tmp;
     return LS_Old ;
   }

#if 0

  if (axis != -1) {
    cout << "NLopt code only works with axis == -1, exiting...\n" ;
    exit(EXIT_FAILURE);
  }
  f_local_data data;
  data.glob = &glob;
  data.maxgrad = *mgr;
  data.stop = stop;
  nlopt_result ret = nlopt_minimize(NLOPT_LOCAL_LBFGS, n, f_local, &data,
				    box.lb.raw_data(), box.ub.raw_data(),
				    x.raw_data(), &f,
				    stop->minf_max,
				    stop->ftol_rel, stop->ftol_abs,
				    stop->xtol_rel, stop->xtol_abs,
				    stop->maxeval - *(stop->nevals_p),
				    stop->maxtime - stop->start);
  *mgr = data.maxgrad;
  T.xvals=x ; T.objval=f ;
  if (ret == NLOPT_MAXEVAL_REACHED || ret == NLOPT_MAXTIME_REACHED)
    return LS_MaxEvalTime;
  else if (ret > 0)
    return LS_New;
  else
    return LS_Out; // failure

#else /* not using NLopt local optimizer ... use original STOgo BFGS code */

  int k_max, info, outside = 0;
  int k, i, good_enough, iTmp ;

  double maxgrad, delta, f_new;
  double alpha, gamma, beta, d2, s2, nom, den, ro ;
  double nrm_sd, nrm_hn, snrm_hn, nrm_dl ;
  RVector g(n), h_sd(n), h_dl(n), h_n(n), x_new(n), g_new(n) ;
  RVector s(n),y(n),z(n),w(n) ; // Temporary vectors
  RMatrix B(n), H(n) ;          // Hessian and it's inverse

  k_max = max_iter*n ;

  // Initially B and H are equal to the identity matrix
  B=0 ; H=0 ;
  for (i=0 ; i<n ; i++) {
    B(i,i)=1 ;
    H(i,i)=1 ;
  }

  RVector g_av(x_av.GetLength());
  if (axis==-1) {
    f=glob.ObjectiveGradient(x,g,OBJECTIVE_AND_GRADIENT);
  }
  else {
    x_av(axis)=x(0);
    f=glob.ObjectiveGradient(x_av,g_av,OBJECTIVE_AND_GRADIENT);
    g(0)=g_av(axis);
  }
  ++ *(stop->nevals_p);
  if (nlopt_stop_evalstime(stop))
    return LS_MaxEvalTime;
  FC++;GC++;

  if (axis == -1) {
    // Skipping AV
#ifdef INI3
    // Elaborate scheme to initalize delta
    delta=delta_coef*norm2(g) ;
    copy(g,z) ;
    axpy(1.0,x,z) ;
    if (!box.InsideBox(z)) {
      if (box.Intersection(x,g,z)==TRUE) {
	axpy(-1.0,x,z) ;
	delta=min(delta,delta_coef*norm2(z)) ;
      }
      else {
	// Algorithm broke down, use INI1
        delta = (1.0/7)*box.ShortestSide(&iTmp) ;
      }
    }
#endif
#ifdef INI2
    // Use INI2 scheme
    delta = box.ClosestSide(x)*delta_coef ;
    if (delta<MacEpsilon)
      // Patch to avoid trust region with radius close to zero
      delta = (1.0/7)*box.ShortestSide(&iTmp) ;
#endif
#ifdef INI1
    delta = delta_coef*box.ShortestSide(&iTmp) ;
#endif
  }
  else {
    // Use a simple scheme for the 1D minimization (INI1)
    delta = (1.0/7.0)*box.ShortestSide(&iTmp) ;
  }

  k=0 ; good_enough = 0 ; info=LS_New ; outside=0 ;
  maxgrad=*mgr ;
  while (good_enough == 0) {
    k++ ;
    if (k>k_max) {
#ifdef LS_DEBUG
      cout << "Maximum number of iterations reached\n" ;
#endif
      info=LS_MaxIter ;
      break ;
    }

    // Update maximal gradient value
    maxgrad=max(maxgrad,normInf(g)) ;

    // Steepest descent, h_sd = -g
    copy(g,h_sd) ;
    scal(-1.0,h_sd) ;
    nrm_sd=norm2(h_sd) ;

    if (nrm_sd < epsilon) {
      // Stop criterion (gradient) fullfilled
#ifdef LS_DEBUG
      cout << "Gradient small enough" << endl ;
#endif
      good_enough = 1 ;
      break ;
    }

    // Compute Newton step, h_n = -H*g
    gemv('N',-1.0, H, g, 0.0, h_n) ;
    nrm_hn = norm2(h_n) ;

    if (nrm_hn < delta) {
      // Pure Newton step
      copy(h_n, h_dl) ;
#ifdef LS_DEBUG
      cout << "[Newton step]      " ;
#endif
    }
    else {
      gemv('N',1.0,B,g,0.0,z) ;
      tmp=dot(g,z) ;
      if (tmp==0) {
	info = LS_Unstable ;
	break ;
      }
      alpha=(nrm_sd*nrm_sd)/tmp ; // Normalization (N38,eq. 3.30)
      scal(alpha,h_sd) ;
      nrm_sd=fabs(alpha)*nrm_sd ;

      if (nrm_sd >= delta) {
	gamma = delta/nrm_sd ; // Normalization (N38, eq. 3.33)
	copy(h_sd,h_dl) ;
	scal(gamma,h_dl) ;
#ifdef LS_DEBUG
	cout << "[Steepest descent]  " ;
#endif
      }
      else {
	// Combination of Newton and SD steps
	d2 = delta*delta ;
	copy(h_sd,s) ;
	s2=nrm_sd*nrm_sd ;
	nom = d2 - s2 ;
	snrm_hn=nrm_hn*nrm_hn ;
	tmp = dot(h_n,s) ;
        den = tmp-s2 + sqrt((tmp-d2)*(tmp-d2)+(snrm_hn-d2)*(d2-s2)) ;
	if (den==0) {
	  info = LS_Unstable ;
	  break ;
	}
	// Normalization (N38, eq. 3.31)
	beta = nom/den ;
	copy(h_n,h_dl) ;
	scal(beta,h_dl) ;
	axpy((1-beta),h_sd,h_dl) ;
#ifdef LS_DEBUG
	cout << "[Mixed step]        " ;
#endif
      }
    }
    nrm_dl=norm2(h_dl) ;

    //x_new = x+h_dl ;
    copy(x,x_new) ;
    axpy(1.0,h_dl,x_new) ;

    // Check if x_new is inside the box
    iTmp=box.OutsideBox(x_new, domain) ;
    if (iTmp == 1) {
#ifdef LS_DEBUG
      cout << "x_new is outside the box " << endl ;
#endif
      outside++ ;
      if (outside>max_outside_steps) {
	// Previous point was also outside, exit
	break ;
      }
    }
    else if (iTmp == 2) {
#ifdef LS_DEBUG
      cout << " x_new is outside the domain" << endl ;
#endif
      info=LS_Out ;
      break ;
    }
    else {
      outside=0 ;
    }

    // Compute the gain
    if (axis==-1)
      f_new=glob.ObjectiveGradient(x_new,g_new,OBJECTIVE_AND_GRADIENT);
    else {
      x_av(axis)=x_new(0);
      f_new=glob.ObjectiveGradient(x_av,g_av,OBJECTIVE_AND_GRADIENT);
    }
    ++ *(stop->nevals_p);
    if (nlopt_stop_evalstime(stop))
      return LS_MaxEvalTime;
    FC++; GC++;
    gemv('N',0.5,B,h_dl,0.0,z);
    ro = (f_new-f) / (dot(g,h_dl) + dot(h_dl,z)); // Quadratic model
    if (ro > 0.75) {
      delta = delta*2;
    }
    if (ro < 0.25) {
      delta = delta/3;
    }
    if (ro > 0) {
      // Update the Hessian and it's inverse using the BFGS formula
      if (axis != -1)
        g_new(0)=g_av(axis);

      // y=g_new-g
      copy(g_new,y);
      axpy(-1.0,g,y);

      // Check curvature condition
      alpha=dot(y,h_dl);
      if (alpha <= sqrt(MacEpsilon)*nrm_dl*norm2(y)) {
#ifdef LS_DEBUG
	cout << "Curvature condition violated " ;
#endif
      }
      else {
	// Update Hessian
	gemv('N',1.0,B,h_dl,0.0,z) ; // z=Bh_dl
	beta=-1/dot(h_dl,z) ;
	ger(1/alpha,y,y,B) ;
	ger(beta,z,z,B) ;

        // Update Hessian inverse
        gemv('N',1.0,H,y,0.0,z) ; // z=H*y
        gemv('T',1.0,H,y,0.0,w) ; // w=y'*H
	beta=dot(y,z) ;
	beta=(1+beta/alpha)/alpha ;

	// It should be possible to do this updating more efficiently, by
	// exploiting the fact that (h_dl*y'*H) = transpose(H*y*h_dl')
	ger(beta,h_dl,h_dl,H) ;
	ger(-1/alpha,z,h_dl,H) ;
	ger(-1/alpha,h_dl,w,H) ;
      }

      if (nrm_dl < norm2(x)*epsilon) {
	// Stop criterion (iteration progress) fullfilled
#ifdef LS_DEBUG
	cout << "Progress is marginal" ;
#endif
	good_enough = 1 ;
      }

      // Check if we are close to a stationary point located previously
      if (box.CloseToMin(x_new, &f_new, eps_cl)) {
	// Note that x_new and f_new may be overwritten on exit from CloseToMin
#ifdef LS_DEBUG
	cout << "Close to a previously located stationary point, exiting" << endl;
#endif
	info = LS_Old ;
	good_enough = 1 ;
      }

      // Update x, g and f
      copy(x_new,x) ; copy(g_new,g) ; f=f_new ;

#ifdef LS_DEBUG
      cout << " x=" << x << endl ;
#endif

    }
    else {
#ifdef LS_DEBUG
      cout << "Step is no good, ro=" << ro << " delta=" << delta << endl ;
#endif
    }

  } // wend

  // Make sure the routine returns correctly...
  // Check if last iterate is outside the boundary
  if (box.OutsideBox(x, domain) != 0) {
    info=LS_Out; f=DBL_MAX;
  }

  if (info == LS_Unstable) {
    cout << "Local search became unstable. No big deal but exiting anyway\n" ;
    exit(1);
  }

  *mgr=maxgrad ;

  T.xvals=x ; T.objval=f ;
  if (outside>0)
    return LS_Out ;
  else
    return info ;

#endif
}
```
