## Supplementary material for "RNA covariation at helix-level resolution for the identification of evolutionarily conserved RNA structure": local.h

```
/*
    Definitions of various variables used in the local search
*/

#ifndef LOCAL_H
#define LOCAL_H

#include "tools.h"
#include "global.h"

extern int FC, GC ;

// Results of local search
enum {LS_Unstable, LS_MaxIter, LS_Old, LS_New,LS_Out, LS_MaxEvalTime} ;

const double delta_coef = 1.0/2.0; // Initialization of trust region
const double epsilon = 1.0E-4 ;    // Stopping criterion, var 1e-4
const int max_outside_steps=1 ;    // Maximum number of steps outside the box
const int max_iter=50 ;            // Max iterations = max_iter*dim. of problem

extern double MacEpsilon ;   //  min {x >= 0 : 1 + x > 1}

int local(Trial &, TBox &, TBox &, double, double*, Global&, int, RCRVector, nlopt_stopping *stop);

#endif
```
