## Supplementary material for "RNA covariation at helix-level resolution for the identification of evolutionarily conserved RNA structure": prog.cc

```
/*
	A simple program to test the global optimizer.
*/

#include "global.h"
#include "tools.h"
#include "testfun.h"

#define STRLEN_MAX 80

int main() {
  bool AVfail, AVflag;
  int testfnc, dim, axis, i;
  double AVbest;
  Pdom  Dom;
  Pgrad Grad;
  Pobj  Obj;

  cout << "Global Optimizer v0.1" << endl;
  cout << "1.  Rosenbrock (min=0)" << endl;
  cout << "2.  McCormick (min=-1.91)" << endl;
  cout << "3.  Box & Betts (min=0)" << endl;
  cout << "4.  Paviani (min=-45.7)" << endl;
  cout << "5.  Extended Beale (min=0)" << endl;
  cout << "6.  Three-hump Camel (min=0)" << endl;
  cout << "7.  Jacobsen & Pedersen (min=3)" << endl;
  cout << "8.  Poly1 (min=0)" << endl;
  cout << "9.  Six-hump Camel (min=-1.03) " << endl;
  cout << "10. One-dimensional (min=-23.58)" << endl;
  cout << "11. Kowalik (min=0.0003075)" << endl;
  cout << "12. Hansen (min=-176.54)" << endl;
  cout << "13. Shubert (min=-24.06)" << endl;
  cout << "14. Griewank (min=0)" << endl;
  cout << "15. Levy4 (min=-21.502)" << endl;
  cout << "16. Levy5 (min=-11.504)" << endl;
  cout << "17. Levy6 (min=-11.504)" << endl;
  cout << "18. Levy7 (min=-11.504)" << endl;
  cout << "19. Rastrigin (min=0)" << endl;
  cout << "20. Trid" << endl;
  cout << "21. Perm(4,50)" << endl;
  cout << "22. Perm(4,0.5)" << endl;
  cout << "23. Powersum(8,18,44,114)" << endl;
  cout << "24. Schwefel (min=-12569.5)" << endl;
  cout << "25. Shekel (-10.0)" << endl;
  cout << endl << "Select test function :";
  cin >> testfnc;

  switch (testfnc) {
  case 10:
    dim=1;
    Dom=Domain_OneDim;
    Obj=Objective_OneDim;
    Grad=Gradient_OneDim;
    break;
  case 1:
    dim=2;
    Dom=Domain_Rosenbrock;
    Obj=Objective_Rosenbrock;
    Grad=Gradient_Rosenbrock;
    break;
  case 8:
    dim=2;
    Dom=Domain_Poly1;
    Obj=Objective_Poly1;
    Grad=Gradient_Poly1;
    break;
  case 7:
    dim=2;
    Dom=Domain_Jacobsen;
    Obj=Objective_Jacobsen;
    Grad=Gradient_Jacobsen;
    break;
  case 6:
    dim=2;
    Dom=Domain_Camel3;
    Obj=Objective_Camel3;
    Grad=Gradient_Camel3;
    break;
  case 5:
    dim=2;
    Dom=Domain_Beale3;
    Obj=Objective_Beale3;
    Grad=Gradient_Beale3;
    break;
  case 4:
    dim=10;
    Dom=Domain_Paviani;
    Obj=Objective_Paviani;
    Grad=Gradient_Paviani;
    break;
  case 12:
    dim=2;
    Dom=Domain_Hansen;
    Obj=Objective_Hansen;
    Grad=Gradient_Hansen;
    break;
  case 13:
    dim=2;
    Dom=Domain_Shubert;
    Obj=Objective_Shubert;
    Grad=Gradient_Shubert;
    break;
  case 11:
    dim=4;
    Dom=Domain_Kowalik;
    Obj=Objective_Kowalik;
    Grad=Gradient_Kowalik;
    break;
  case 9:
    dim=2;
    Dom=Domain_Camel6;
    Obj=Objective_Camel6;
    Grad=Gradient_Camel6;
    break;
  case 2:
    dim=2;
    Dom=Domain_McCormick;
    Obj=Objective_McCormick;
    Grad=Gradient_McCormick;
    break;
  case 3:
    dim=3;
    Dom=Domain_BoxBetts; 
    Obj=Objective_BoxBetts;
    Grad=Gradient_BoxBetts; 
    break;
  case 14:
    dim=10;
    Dom=Domain_Griewank;
    Obj=Objective_Griewank;
    Grad=Gradient_Griewank;
    break;
  case 15:
    dim=4;
    Dom=Domain_Levy;
    Obj=Objective_Levy;
    Grad=Gradient_Levy;  
    break;
  case 16:
    dim=5;
    Dom=Domain_Levy; 
    Obj=Objective_Levy; 
    Grad=Gradient_Levy; 
    break;
 case 17:
    dim=6;
    Dom=Domain_Levy;
    Obj=Objective_Levy;
    Grad=Gradient_Levy;
    break;
 case 18:
    dim=7;
    Dom=Domain_Levy;
    Obj=Objective_Levy;
    Grad=Gradient_Levy;
    break;
  case 19:
    cout << "Enter problem dimension ";
    int rast_dim;   
    cin >> rast_dim;
    dim=rast_dim;
    Dom=Domain_Rastrigin;   
    Obj=Objective_Rastrigin;
    Grad=Gradient_Rastrigin;
    break;
  case 20:
    cout << "Enter problem dimension (two or larger) ";
    int trid_dim;
    cin >> trid_dim;
    dim=trid_dim; 
    Dom=Domain_Trid;
    Obj=Objective_Trid;
    Grad=Gradient_Trid;
    break;
  case 21:
    dim=4;
    Dom=Domain_Perm;
    Obj=Objective_Perm_4_50;
    Grad=Gradient_Perm_4_50;
    break;
 case 22:
    dim=4;
    Dom=Domain_Perm;
    Obj=Objective_Perm_4_05;
    Grad=Gradient_Perm_4_05;
    break;
 case 23:  
    dim=4;
    Dom=Domain_Powersum;
    Obj=Objective_Powersum;
    Grad=Gradient_Powersum;
    break;
 case 24:
    cout << "Enter problem dimension ";
    int schwef_dim;
    cin >> schwef_dim;
    dim=schwef_dim;
    Dom=Domain_Schwefel;
    Obj=Objective_Schwefel;
    Grad=Gradient_Schwefel;
    break;
  case 25:
    dim=4;
    Dom=Domain_Shekel;
    Obj=Objective_Shekel;
    Grad=Gradient_Shekel;
    break;
  default:
    cout << "Error : Function not defined" << endl;
    exit(1);
  }

  cout << "Dimension=" <<dim << endl;
  TBox D(dim);
  Dom(D);
  cout << "Domain=";
  for (i=0; i<dim; i++)
    cout << "[" << D.lb(i) << "," << D.ub(i) << "]";
  cout << endl << endl;

  GlobalParams params;
  cout << "Enter time limit (seconds) ";
  cin >> params.maxtime;
  if (params.maxtime<1) {   
    cout << "Warning: time limit set to 1 second\n";
  }
  params.maxeval = 0;
  cout << "Use factory settings (y/n) ";
  char str[STRLEN_MAX]; cin >> str;
  if (str[0]=='y') {
    params.det_pnts=2*dim+1; params.rnd_pnts=0;
    params.eps_cl=0.1; params.rshift=0.3;
    params.mu=1.0E-4; AVflag=FALSE;
  }
  else {
    cout << "Number of deterministic points ";
    cin >> params.det_pnts;
    cout << "Numer of stochastic points ";
    cin >> params.rnd_pnts;
    cout << "Radius of attraction ";
    cin >> params.eps_cl;
    cout << "Parameter rshift ";
    cin >> params.rshift;
    cout << "Parameter mu ";
    cin >> params.mu;
    cout << "Use the AV initialization (y/n) ";
    cin >> str;
    if (str[0]=='y') AVflag=TRUE; else AVflag=FALSE;
  }

  Global Problem(D,Obj, Grad, params);
  RVector x_av(dim);
  if (AVflag==TRUE) {
    cout << "Enter time limit for each coordinate direction (seconds) ";
    cin >> params.maxtime;
    if (params.maxtime<1) {
      cout << "Warning: time limit set to 1 second\n";
    }
    params.maxeval = 0;
    params.det_pnts=3;
    TBox I(1);
    Global AV(I, Obj, Grad, params);

    x_av=0.0; AVfail=FALSE;
    for (axis=0; axis<Problem.dim; axis++) {
      cout << "### axis=" << axis << " ###" << endl;
      I.lb=(D.lb)(axis); I.ub=(D.ub)(axis);
      AV.SetDomain(I);
      AV.ClearSolSet();
      AV.Search(axis, x_av);

      if (AV.NoMinimizers()) {
	cout << "AV failed with axis=" << axis << endl;
	AVfail=TRUE; break;
      }
    }

    if (AVfail==FALSE) {
      AVbest=AV.GetMinValue();
      cout << "### AV Located x=" << x_av << " fbound=" << AVbest << endl;
      RVector AVx(Problem.dim);
      AVx=x_av;

      // Use result from AV for new fbound
      Problem.SetMinValue(AVbest);

      // Add the best point found to the initial box (domain)
      Problem.AddPoint(x_av, AVbest);      
    }
  }

  // Perform the main search
  cout << "### Starting main search ###" << endl;
  Problem.Search(-1, x_av);

  cout << "Optimization terminated. Current set of minimizers is" << endl;
  if (Problem.NoMinimizers() && AVflag==FALSE)
    cout << "### No improvement found ###" << endl;
  else
    Problem.DispMinimizers();
}
```
