## Supplementary material for "RNA covariation at helix-level resolution for the identification of evolutionarily conserved RNA structure": README

```
This code is modified from the original StoGO Global Optimization library
by Madsen et al., downloaded from:

	http://www2.imm.dtu.dk/~km/GlobOpt/opt.html

It was modified to allow C-callable wrappers and some other niceties by
Steven G. Johnson (stevenj@alum.mit.edu) in 2007.

StoGO uses a gradient-based direct-search branch-and-bound algorithm,
described in:

S. Gudmundsson, "Parallel Global Optimization," M.Sc. Thesis, IMM,
	Technical University of Denmark, 1998.

K. Madsen, S. Zertchaninov, and A. Zilinskas, "Global Optimization
	using Branch-and-Bound," Submitted to the Journal of Global
	Optimization, 1998.
	[ never published, but preprint is included as paper.pdf ]

S. Zertchaninov and K. Madsen, "A C++ Programme for Global Optimization,"
	IMM-REP-1998-04, Department of Mathematical Modelling,
	Technical University of Denmark, DK-2800 Lyngby, Denmark, 1998.
	[ included as techreport.pdf ]
```
