## Supplementary material for "RNA covariation at helix-level resolution for the identification of evolutionarily conserved RNA structure": rosen.h

```
#include "linalg.h" 
#include "tools.h"
#include "stogo_config.h"

void Domain_Rosenbrock(RTBox box) {
  box.lb=-10.0 ; box.ub=10.0;
}

double Objective_Rosenbrock(RCRVector x) {
   double a=x(1)-x(0)*x(0);
   double b=1-x(0);
   return 100*a*a + b*b;
}

void Gradient_Rosenbrock(RCRVector x, RCRVector grad) {
  grad(0)=200*(x(1)-x(0)*x(0))*(-2*x(0))-2*(1-x(0));
  grad(1)=200*(x(1)-x(0)*x(0));   
}
```
