## Supplementary material for "RNA covariation at helix-level resolution for the identification of evolutionarily conserved RNA structure": stogo.cc

```
// A C-callable front-end to the StoGO global-optimization library.
//  -- Steven G. Johnson

#include "stogo.h"
#include "global.h"

class MyGlobal : public Global {
protected:
  objective_func my_func;
  void *my_data;

public:

  MyGlobal(RTBox D, GlobalParams P, objective_func func, void *data) : Global(D, 0, 0, P), my_func(func), my_data(data) {}
  
  virtual double ObjectiveGradient(RCRVector xy, RVector &grad, whichO which){
    ++numeval;
    switch (which) {
    case GRADIENT_ONLY:
    case OBJECTIVE_AND_GRADIENT:
      return my_func((unsigned) xy.GetLength(), xy.raw_data_const(), grad.raw_data(), my_data);
    case OBJECTIVE_ONLY:
      return my_func((unsigned) xy.GetLength(), xy.raw_data_const(), NULL, my_data);
    }
    return 0.0;
  }
};

int stogo_minimize(int n,
		   objective_func fgrad, void *data,
		   double *x, double *minf,
		   const double *l, const double *u,
#ifdef NLOPT_UTIL_H
		   nlopt_stopping *stop,
#else
		   long int maxeval, double maxtime,
#endif
		   int nrandom)
{
  GlobalParams params;

  // FIXME: WTF do these parameters mean?
  params.rnd_pnts=nrandom;
  params.det_pnts=2*n+1 - nrandom; 
  params.eps_cl=0.1; params.rshift=0.3;
  params.mu=1.0E-4;
  params.stop = stop;

  TBox D(n);
  for (int i = 0; i < n; ++i) {
    D.lb(i) = l[i];
    D.ub(i) = u[i];
  }

  MyGlobal Problem(D, params, fgrad, data);
  RVector dummyvec(n);
  Problem.Search(-1, dummyvec);

  if (Problem.NoMinimizers())
    return 0;
  
  *minf = Problem.OneMinimizer(dummyvec);
  for (int i = 0; i < n; ++i) x[i] = dummyvec(i);
  return 1;
}
```
