## Supplementary material for "RNA covariation at helix-level resolution for the identification of evolutionarily conserved RNA structure": stogo.h

```
/* A C-callable front-end to the StoGO global-optimization library.
   -- Steven G. Johnson   */

#ifndef STOGO_H
#define STOGO_H

#include "nlopt-util.h"

#ifdef __cplusplus
extern "C" {
#endif

typedef double (*objective_func)(unsigned n, const double *x, double *grad,
				 void *data);

/* search for the global minimum of the function fgrad(n, x, grad, data)
   inside a simple n-dimensional hyperrectangle.

   Input:

       n: dimension of search space (number of decision variables)

       fgrad: the objective function of the form fgrad(n, x, grad, data),
              returning the objective function at x, where
                 n: dimension of search space
		 x: pointer to array of length n, point to evaluate
                 grad: if non-NULL, an array of length n which
                       should on return be the gradient d(fgrad)/dx
                       [ if NULL, grad should be ignored ]
                 data: arbitrary data pointer, whose value is the
		       data argument of stogo_minimize

       data: arbitrary pointer to any auxiliary data needed by fgrad

       l, u: arrays of length n giving the lower and upper bounds of the
             search space

       maxeval: if nonzero, a maximum number of fgrad evaluations
       maxtime: if nonzero, a maximum time (in seconds)
        -- REPLACED in NLopt by nlopt_stopping *stop

       nrandom: number of randomized search points to use per box,
                in addition to 2*n+1 deterministic search points
		(0 for a deterministic algorithm).

   Output:

      minf: the minimum value of the objective function found

      x: pointer to array of length n, giving the location of the minimum

   Return value: 0 if no minimum found, 1 otherwise.

 */

int stogo_minimize(int n,
                   objective_func fgrad, void *data,
                   double *x, double *minf,
                   const double *l, const double *u,
#ifdef NLOPT_UTIL_H
		   nlopt_stopping *stop,
#else
		   long int maxeval, double maxtime,
#endif
		   int nrandom);

extern int stogo_verbose; /* set to nonzero for verbose output */

#ifdef __cplusplus
}
#endif

#endif
```
