## Supplementary material for "RNA covariation at helix-level resolution for the identification of evolutionarily conserved RNA structure": stogo_config.h

```
#ifndef STOGO_CONFIG_H
#define STOGO_CONFIG_H

/* Compiler flags to enable/disable various options in the code */

/* To obtain extra information on the global search process: */
/* #define GS_DEBUG */

/* To obtain info on the local search process: */
/* #define LS_DEBUG */

/* Initialization strategy in the local search (INI1,INI2 or INI3) */
#define INI2

/* Use the more pessimistic strategy for lower bound estimation */
/* #define LB2 */

#endif
```
