## Supplementary material for "RNA covariation at helix-level resolution for the identification of evolutionarily conserved RNA structure": testfun.h

```
#ifndef TESTFUN_H
#define TESTFUN_H

#include "linalg.h"
#include "tools.h"
#include "stogo_config.h"

const double pi=fabs(acos(-1.));

/* The Matrix a and vector c are needed in the Shekel function */
static double a[10][4]={ { 4,4,4,4 } ,
			 { 1,1,1,1 } ,
			 { 8,8,8,8 } ,
			 { 6,6,6,6 } ,
			 { 3,7,3,7 } ,
			 { 2,9,2,9 } ,
			 { 5,5,3,3 } ,
			 { 8,1,8,1 } ,
			 { 6,2,6,2 } ,
			 {7,3.6,7,3.6} };
static double c[10]= { .1 , .2 , .2 , .4 , .4 , .6 , .3, .7 , .5 , .5 };

void Domain_Shekel(RTBox box) {
  box.lb=0.0 ; box.ub=10.0 ;
}

double Objective_Shekel(RCRVector x) {
  int n=x.GetLength() ;
  double R=0.0, S;
  for(int i=0;i<10;i++) {
    S=0;
    for(int j=0;j<n;j++) S+=pow(x(j)-a[i][j],2);
    R-=1/(S+c[i]);
  }
  return R;
}

void Gradient_Shekel(RCRVector x, RVector &grad) {
  int n=x.GetLength() ;
  double R;
  for(int k=0;k<n;k++) {
    R=0.0;
    for(int i=0;i<10;i++) {
      R+=(2.0*x(k)-2.0*a[i][k])/(pow(pow(x(0)-a[i][0],2.0)+pow(x(1)-a[i][1],2.0)
                                +pow(x(2)-a[i][2],2.0)+pow(x(3)-a[i][3],2.0)+c[i],2.0));
    }
    grad(k)=R;
  }
}


/******************** Unimodal functions ******************/
 
void Domain_Rosenbrock(RTBox box) {
  box.lb=-10.0 ; box.ub=10.0 ;
}

double Objective_Rosenbrock(RCRVector x) {
   double a=x(1)-x(0)*x(0) ;
   double b=1-x(0) ;
   return 100*a*a + b*b ;
}

void Gradient_Rosenbrock(RCRVector x, RVector &grad) {
  grad(0)=200*(x(1)-x(0)*x(0))*(-2*x(0))-2*(1-x(0)) ;
  grad(1)=200*(x(1)-x(0)*x(0)) ;
}


void Domain_McCormick(RTBox box) {
  box.lb(0)=-1.5 ; box.ub(0)=4.0 ;
  box.lb(1)=-3.0 ; box.ub(1)=4.0 ;
}

double Objective_McCormick(RCRVector x) {
  return sin(x(0)+x(1)) + pow(x(0)-x(1),2.0) - 1.5*x(0) + 2.5*x(1) + 1.0 ;
}

void Gradient_McCormick(RCRVector x, RVector &grad) {
  grad(0)=cos(x(0)+x(1)) + 2*(x(0)-x(1)) - 1.5 ;
  grad(1)=cos(x(0)+x(1)) - 2*(x(0)-x(1)) + 2.5 ;
}


void Domain_BoxBetts(RTBox box) {
  box.lb(0)=0.9 ; box.ub(0)=1.2 ;
  box.lb(1)=9.0 ; box.ub(1)=11.2 ;
  box.lb(2)=0.9 ; box.ub(2)=1.2 ;
}

double Objective_BoxBetts(RCRVector x) {
  double x0=x(0),x1=x(1),x2=x(2) ;
  double sum=0.0 ;
  for (int i=1 ; i<=10 ; i++)
    sum+=pow(exp(-0.1*i*x0)-exp(-0.1*i*x1)-(exp(-0.1*i)-exp(-1.0*i))*x2,2.0);
  return sum ;
}

void Gradient_BoxBetts(RCRVector x, RVector &grad) {
  double x0=x(0),x1=x(1),x2=x(2) ;
  double g0=0.0, g1=0.0, g2=0.0 ;
  for (int i=1 ; i<=10 ; i++) {
    g0 += -0.2*(exp(-0.1*i*x0)-exp(-0.1*i*x1)
	  -(exp(-0.1*i)-exp(-1.0*i))*x2)*i*exp(-0.1*i*x0);
    g1 += 0.2*(exp(-0.1*i*x0)-exp(-0.1*i*x1)-(exp(-0.1*i)
	  -exp(-1.0*i))*x2)*i*exp(-0.1*i*x1);
    g2 += 2.0*(exp(-0.1*i*x0)-exp(-0.1*i*x1)
	  -(exp(-0.1*i)-exp(-1.0*i))*x2)*(-exp(-0.1*i)+exp(-1.0*i));
  }
  grad(0)=g0 ; grad(1)=g1 ; grad(2)=g2 ;
}


void Domain_Paviani(RTBox box) {
 box.lb=2.001 ; box.ub=9.999 ;
}

double Objective_Paviani(RCRVector x) { 
  double a,b,sum=0.0, mul=1.0 ;
  int n=x.GetLength() ;
  for (int i=0 ; i<n ; i++) {
    a=log(x(i)-2.0) ; b=log(10.0-x(i)) ;
    sum+= a*a + b*b ;
    mul*= x(i) ;
  }
  return sum - pow(mul,0.2) ;
}

void Gradient_Paviani(RCRVector x, RVector &grad) {
  double sum, mul=1.0 ;
  int n=10 ;
  for (int i=0 ; i<n ; i++) {
    mul*= x(i) ;
  }

  for (int j=0 ; j<n ; j++) {
    sum=2*log(x(j)-2.0)/(x(j)-2.0) - 2*log(10.0-x(j))/(10.0-x(j)) ;
    grad(j) = sum - 0.2*(mul/x(j))/pow(mul,0.8) ;
  }
}


void Domain_Beale3(RTBox box) { // NB Make sure that there is only one minima
 box.lb=-0.5 ; box.ub=4.0 ;
}

double Objective_Beale3(RCRVector x) {
  double x1=x(0), x2=x(1) ;
  double b1=1.500 + (x2 - 1.)*x1 ;
  double b2=2.250 + (x2*x2 - 1.)*x1 ;
  double b3=2.625 + (x2*x2*x2 - 1.)*x1 ;
  return b1*b1 + b2*b2 + b3*b3 ;
}

void Gradient_Beale3(RCRVector x, RVector &grad) {
  double x1=x(0), x2=x(1) ;
  grad(0) = 2*(1.500 + (x2 - 1.)*x1)*(x2 - 1.)
          + 2*(2.250 + (x2*x2 - 1.)*x1)*(x2*x2 - 1.)
          + 2*(2.625 + (x2*x2*x2 - 1.)*x1)*(x2*x2*x2 - 1.) ;

  grad(1) = 2*(1.500 + (x2 - 1.)*x1)*x1
          + 4*(2.250 + (x2*x2  - 1.)*x1)*x2*x1
          + 6*(2.625 + (x2*x2*x2 - 1.)*x1)*x2*x2*x1 ;
}

/************** Difficult unimodal problems ****************/
void Domain_Trid(RTBox box) {
  int n=(box.lb).GetLength() ;
  double tmp=pow(n,2.0);
  box.lb=-tmp ; box.ub=tmp ;  // [-n^2,n^2]
}

double Objective_Trid(RCRVector x) {
  int n=x.GetLength();
  double sum1=0.0, sum2=0.0;
  for (int i=1 ; i<=n ; i++)
    sum1+=pow(x(i-1)-1,2.0);
  for (int i=2 ; i<=n ; i++)
    sum2+=x(i-1)*x(i-2);
  return sum1 - sum2;
}

void Gradient_Trid(RCRVector x, RVector &grad) {
  int n=x.GetLength();
  grad(0)=2*(x(0)-1)-x(1) ;
  for (int i=1 ; i<=n-2 ; i++)
    grad(i)=2*(x(i)-1) - (x(i-1) + x(i+1)) ;
  grad(n-1)=2*(x(n-1)-1) - x(n-2) ;
}

/******************** Multimodal functions ****************/

void Domain_OneDim(RTBox box) {
 box.lb=-25.0 ; box.ub=25.0 ;
}

double Objective_OneDim(RCRVector x) {
  return x(0)*sin(x(0)) ;
}

void Gradient_OneDim(RCRVector x, RVector &grad) {
  grad(0) = x(0)*cos(x(0)) + sin(x(0)) ;
}

void Domain_Poly1(RTBox box) {
// box.lb=-5.0 ; box.ub=5.0 ;
 box.lb=-4.0;box.ub=4.01;
}

double Objective_Poly1(RCRVector x) {
  double a=(x(0)*x(0) + x(1)*x(1) - 11) ;
  double b=(x(0)+x(1)*x(1) - 7) ;
  return a*a + b*b ;
}

void Gradient_Poly1(RCRVector x, RVector &grad) {
  double a=(x(0)*x(0) + x(1)*x(1) - 11) ;
  double b=(x(0)+x(1)*x(1) - 7) ;
  grad(0) = 4*x(0)* a + 2*b ;
  grad(1) = 4*x(1)* a + 4*x(1)*b ;
}

void Domain_Jacobsen(RTBox box) {
 box.lb=-100.0 ; box.ub=100.0 ;
}

double Objective_Jacobsen(RCRVector x) {
  double a=(x(0)*x(0) + x(1) - 11) ;
  double b=(x(0)+x(1)*x(1) - 7) ;
  return a*a + b*b + 3;
}

void Gradient_Jacobsen(RCRVector x, RVector &grad) {
  double a=(x(0)*x(0) + x(1) - 11) ;
  double b=(x(0)+x(1)*x(1) - 7) ;
  grad(0) = 4*x(0)* a + 2*b ;
  grad(1) = 2*x(1)* a + 4*x(1)*b ;
}

void Domain_Camel3(RTBox box) {
 box.lb=-1.0 ; box.ub=2.0 ;
}

double Objective_Camel3(RCRVector x) {
  double a=x(0)*x(0) ;
  return 12*a - 6.3*a*a + a*a*a + 6*x(1)*(x(1)-x(0)) ;
}

void Gradient_Camel3(RCRVector x, RVector &grad) {
  double a=x(0)*x(0) ;
  grad(0) = 24*x(0) - 25.2*a*x(0) + 6*a*a*x(0) - 6*x(1) ;
  grad(1) = 12*x(1) - 6*x(0) ;
}


void Domain_Hansen(RTBox box) {
  box.lb=-10.0 ; box.ub=10.0 ;
}

double Objective_Hansen(RCRVector x) {
  return (cos(1.0)+2.0*cos(x(0)+2.0)+3.0*cos(2.0*x(0)+3.0)+4.0*cos(3.0*x(0)
        +4.0)+5.0*cos(4.0*x(0)+5.0))*(cos(2.0*x(1)+1.0)+2.0*cos(3.0*x(1)+2.0)   
        +3.0*cos(4.0*x(1)+3.0)+4.0*cos(5.0*x(1)+4.0)+5.0*cos(6.0*x(1)+5.0));
}

void Gradient_Hansen(RCRVector x, RVector &grad) {
   grad(0) = (-2.0*sin(x(0)+2.0)-6.0*sin(2.0*x(0)+3.0)-12.0*sin(3.0*x(0)+4.0)
           -20.0*sin(4.0*x(0)+5.0))*(cos(2.0*x(1)+1.0)+2.0*cos(3.0*x(1)+2.0)
           +3.0*cos(4.0*x(1)+3.0)+4.0*cos(5.0*x(1)+4.0)+5.0*cos(6.0*x(1)+5.0));

   grad(1) = (cos(1.0)+2.0*cos(x(0)+2.0)+3.0*cos(2.0*x(0)+3.0)+4.0*cos(3.0*x(0)
             +4.0)+5.0*cos(4.0*x(0)+5.0))*(-2.0*sin(2.0*x(1)+1.0)
             -6.0*sin(3.0*x(1)+2.0)-12.0*sin(4.0*x(1)+3.0)
             -20.0*sin(5.0*x(1)+4.0)-30.0*sin(6.0*x(1)+5.0));
}


void Domain_Shubert(RTBox box) {
  box.lb=-10.0 ; box.ub=10.0 ;
}

double Objective_Shubert(RCRVector x) {
   return -sin(2.0*x(0)+1.0)-2.0*sin(3.0*x(0)+2.0)-3.0*sin(4.0*x(0)+3.0)
          -4.0*sin(5.0*x(0)+4.0)-5.0*sin(6.0*x(0)+5.0)-sin(2.0*x(1)+1.0)
          -2.0*sin(3.0*x(1)+2.0)-3.0*sin(4.0*x(1)+3.0)-4.0*sin(5.0*x(1)+4.0)
          -5.0*sin(6.0*x(1)+5.0);
}

void Gradient_Shubert(RCRVector x, RVector &grad) {
   grad(0) = -2.0*cos(2.0*x(0)+1.0)-6.0*cos(3.0*x(0)+2.0)-12.0*cos(4.0*x(0)+3.0)
             -20.0*cos(5.0*x(0)+4.0)-30.0*cos(6.0*x(0)+5.0);
   grad(1) = -2.0*cos(2.0*x(1)+1.0)-6.0*cos(3.0*x(1)+2.0)-12.0*cos(4.0*x(1)+3.0)
             -20.0*cos(5.0*x(1)+4.0)-30.0*cos(6.0*x(1)+5.0);
}


void Domain_Griewank(RTBox box) {
  box.lb=-500 ; box.ub=700 ;
}

double Objective_Griewank(RCRVector x) {
  double sum=0 ;
  double prod=1 ;
  for (int i=0 ; i<10 ; i++) {
    sum+=x(i)*x(i) ;
    prod*=cos(x(i)/sqrt(double(i+1))) ;
  }
  return sum/4000.0-prod + 1 ;
}

void Gradient_Griewank(RCRVector x, RVector &grad) {
  double prod=1 ;
  for (int i=0 ; i<10 ; i++) {
    prod*=cos(x(i)/sqrt(double(i+1))) ;
  }
  for (int i=0 ; i<10 ; i++) {
    grad(i)=x(i)/2000.0 + 1/sqrt(double(i+1))
           *prod/cos(x(i)/sqrt(double(i+1)))*sin(x(i)/sqrt(double(i+1))) ;
  }
}


void Domain_Levy(RTBox box) {
  int n=(box.lb).GetLength() ;
  switch (n) {
  case 4 :
    box.lb=-10.0 ; box.ub=10.0 ;
    break ;
  default:
    box.lb=-5.0 ; box.ub=5.0 ;
  }
}

double Objective_Levy(RCRVector x) {
  int n=x.GetLength();
  double sum=0.0;

  for (int i=0 ; i<=n-2 ; i++)
    sum+=pow(x(i)-1,2.0)*(1+pow(sin(3*pi*x(i+1)),2.0));
  return pow(sin(3*pi*x(0)),2.0) + sum + (x(n-1)-1)*(1+pow(sin(2*pi*x(n-1)),2.0));
}


void Gradient_Levy(RCRVector x, RVector &grad) {
  int n=x.GetLength();

  grad(0)=6*sin(3*pi*x(0))*cos(3*pi*x(0))*pi + 2*(x(0)-1)*(1+pow(sin(3*pi*x(1)),2.0));

  for (int i=1 ; i<=n-2 ; i++)
    grad(i)=6*pow(x(i-1)-1,2.0)*sin(3*pi*x(i))*cos(3*pi*x(i))*pi
      + 2*(x(i)-1)*(1+pow(sin(3*pi*x(i+1)),2.0)) ;

  grad(n-1)=6*pow(x(n-2)-1,2.0)*sin(3*pi*x(n-1))*cos(3*pi*x(n-1))*pi
    + 1 + pow(sin(2*pi*x(n-1)),2.0) + 4*(x(n-1)-1)*sin(2*pi*x(n-1))*cos(2*pi*x(n-1))*pi;
}


void Domain_Kowalik(RTBox box) {
  box.lb=0 ; box.ub=5.0 ;
}

double Objective_Kowalik(RCRVector x) {
  // First element in a and b is not used
  double a[]={999,0.1957,0.1947,0.1735,0.1600,0.0844,0.0627,0.0456,0.0342,0.0323,0.0235,0.0246};
  double b[]={999,1./0.25,1./0.5,1.,1./2,1./4,1./6,1./8,1./10,1./12,1./14,1./16};
  double x1=x(0),x2=x(1),x3=x(2),x4=x(3);

  double s=0;
  for (int i=1 ; i<=11 ; i++)
    s+=pow(a[i]- (x1*(b[i]*b[i] + b[i]*x2))/(b[i]*b[i] + b[i]*x3 + x4),2.0) ;
  return s;
}

void Gradient_Kowalik(RCRVector x, RVector &grad) {
  double a[]={999,0.1957,0.1947,0.1735,0.1600,0.0844,0.0627,0.0456,0.0342,0.0323,0.0235,0.0246};
  double b[]={999,1./0.25,1./0.5,1.,1./2,1./4,1./6,1./8,1./10,1./12,1./14,1./16};
  double x1=x(0),x2=x(1),x3=x(2),x4=x(3);
  double g1=0,g2=0,g3=0,g4=0,tmp;
  for (int i=1 ; i<=11 ; i++) {
    tmp=a[i]- (x1*(b[i]*b[i] + b[i]*x2))/(b[i]*b[i] + b[i]*x3 + x4) ;
    g1=g1-2*tmp*(b[i]*b[i]+b[i]*x2)/(b[i]*b[i]+b[i]*x3+x4) ;
    g2=g2-2*tmp*(x1*b[i])/(b[i]*b[i]+b[i]*x3+x4) ;
    g3=g3+2*tmp*x1*(b[i]*b[i]+b[i]*x2)*b[i]/pow(b[i]*b[i]+b[i]*x3+x4,2.0) ;
    g4=g4+2*tmp*x1*(b[i]*b[i]+b[i]*x2)/pow(b[i]*b[i]+b[i]*x3+x4,2.0) ;
  }
  grad(0)=g1; grad(1)=g2; grad(2)=g3; grad(3)=g4;
}


void Domain_Camel6(RTBox box) {
 box.lb=-5.0 ; box.ub=10.0 ;
}

double Objective_Camel6(RCRVector x) {
  double x1=x(0),x2=x(1) ;
  return 4.0*x1*x1-0.21E1*pow(x1,4.0)+pow(x1,6.0)/3+x1*x2-4.0*x2*x2 
    + 4.0*pow(x2,4.0);
}

void Gradient_Camel6(RCRVector x, RVector &grad) {
  double x1=x(0),x2=x(1) ;
  grad(0) = 8.0*x1-0.84E1*x1*x1*x1+2.0*pow(x1,5.0)+x2;
  grad(1) = x1-8.0*x2+16.0*x2*x2*x2;
}

/** Multimodal function with a huge number of local optima **/

void Domain_Rastrigin(RTBox box) {
  box.lb=-4.12 ; box.ub=6.12;
}

double Objective_Rastrigin(RCRVector x) {
  double sum=0.0;
  int n=x.GetLength();

  for (int i=1 ; i<=n ; i++)
     sum+=pow(x(i-1),2.0)-10*cos(2*pi*x(i-1))+10 ;
  return sum ;
}

void Gradient_Rastrigin(RCRVector x, RVector &grad) {
  int n=x.GetLength();

  for (int i=1 ; i<=n ; i++)
    grad(i-1)= 2*x(i-1) + 20*sin(2*pi*x(i-1))*pi ;
}

void Domain_Schwefel(RTBox box) {
  box.lb=-500.0;box.ub=500.0;
}

double Objective_Schwefel(RCRVector x) {
  double sum=0.0;
  int n=x.GetLength();

  for (int i=0 ; i<n ; i++)
    sum+=x(i)*sin(sqrt(fabs(x(i))));
  return -sum;
}

void Gradient_Schwefel(RCRVector x, RVector &grad) {
  int n=x.GetLength();

  for (int i=0; i<n ; i++) {
    if (x(i)>=0)
      grad(i)=-( sin(sqrt(x(i)))+sqrt(x(i))/2.0*cos(sqrt(x(i))) );
    else
      grad(i)=-( sin(sqrt(-x(i)))+sqrt(-x(i))/2.0*cos(sqrt(-x(i))) );
  }
}

/******* Difficult multimodal problem, PERM(n) *********/

void Domain_Perm(RTBox box) {
  int n=(box.lb).GetLength();
  box.lb=double(-n) ; box.ub=double(n) ;
}

double ObjPerm(RCRVector x, double beta) {
  int n=x.GetLength();
  double s1=0.0;
  for (int k=1; k<=n ; k++) {
    double s2=0.0;
    for (int i=1 ; i<=n; i++)
      //  s2+=(i^k+beta)*((x(i-1)/i)^k-1);
      s2+=(pow(1.0*i,1.0*k)+beta)*(pow(x(i-1)/i,1.0*k)-1) ;
    s1+=s2*s2;
  }
  return s1;
}

void GradPerm(RCRVector x, RVector &grad, double beta) {
  int n=x.GetLength();
  for (int j=1 ; j<=n ; j++) {
    double s1=0.0;
    for (int k=1 ; k<=n ; k++) {
      double s2=0.0;
      for (int i=1 ; i<=n; i++)
	//      s2+=(i^k+beta)*((x(i-1)/i)^k-1);
	s2+=(pow(1.0*i,1.0*k)+beta)*(pow(x(i-1)/i,1.0*k)-1);
      //    s1+=2*s2*(j^k+beta)/(x(j-1)*j^k)*k*x(j-1)^k;
      s1+=2*s2*(pow(1.0*j,1.0*k)+beta)/pow(1.0*j,1.0*k)*k*pow(x(j-1),k-1.0);
    }
    grad(j-1)=s1;
  }
}

double Objective_Perm_4_50(RCRVector x) {
  return ObjPerm(x,50);
}

void Gradient_Perm_4_50(RCRVector x, RVector &grad) {
  GradPerm(x,grad,50);
}

double Objective_Perm_4_05(RCRVector x) {
  return ObjPerm(x,0.5);
}

void Gradient_Perm_4_05(RCRVector x, RVector &grad) {
  GradPerm(x,grad,0.5);
}

/******************* Powersum **************/
void Domain_Powersum(RTBox box) {
  box.lb=0.0 ; box.ub=4.0 ;
}

double Objective_Powersum(RCRVector x) {
  int n=x.GetLength();
  double b[]={8,18,44,114};

  double s1=0.0;
  for (int k=1 ; k<=n ; k++) {
    double s2=0.0;
    for (int i=1 ; i<=n ; i++)
      s2+=pow(x(i-1),1.0*k);
    s1+=pow(s2-b[k-1],2.0);
  }
  return s1;
}

void Gradient_Powersum(RCRVector x, RVector &grad) {
  int n=x.GetLength();
  double b[]={8,18,44,114};

  for (int j=0 ; j<n ; j++) {
    double s1=0.0;
    for (int k=1 ; k<=n ; k++) {
      double s2=0.0;
      for (int i=1 ; i<=n ; i++)
	s2+=pow(x(i-1),1.0*k);
      s1+=2*(s2-b[k-1])*k*pow(x(j),k-1.0);
    }
    grad(j)=s1;
  }
}

#endif
```
