## Supplementary material for "RNA covariation at helix-level resolution for the identification of evolutionarily conserved RNA structure": testros.cc

```
#include "global.h"
#include "tools.h"
#include "rosen.h"

int main() {
  int dim=2;

  Pdom Dom=Domain_Rosenbrock;
  Pobj Obj=Objective_Rosenbrock;
  Pgrad Grad=Gradient_Rosenbrock;

  GlobalParams params;
  params.det_pnts=2*dim+1; params.rnd_pnts=0;
  params.eps_cl=0.1; params.rshift=0.3;
  params.mu=1.0E-4; params.maxtime=5;

  TBox D(dim);
  Dom(D);
  Global Problem(D,Obj, Grad, params);
  RVector dummyvec(dim);
  Problem.Search(-1, dummyvec);

  cout << "Minimizers found\n";
  Problem.DispMinimizers();
}
```
