## Supplementary material for "RNA covariation at helix-level resolution for the identification of evolutionarily conserved RNA structure": tools.cc

```
#include <float.h>
#include <iostream>

#include "stogo_config.h"
#include "tools.h"

Trial::Trial():xvals(0) {
  objval=DBL_MAX;
}

Trial::Trial(int n):xvals(n) {
  objval=DBL_MAX;
}

Trial::Trial(RCTrial tr):xvals(tr.xvals) {
  objval=tr.objval ;
}

RCTrial Trial::operator=(RCTrial tr) {
  xvals=tr.xvals ;
  objval=tr.objval ;
  return *this ;
}

ostream & operator << (ostream & os, const Trial & T) {
  os << T.xvals << "  " << "(" << T.objval << ")" << endl ;
  return os;
}

/********************* Vanilla Box **********************/
VBox::VBox():lb(0),ub(0) {} // Constructor

VBox::VBox(int n):lb(n),ub(n) {} // Constructor

VBox::VBox(RCVBox box):lb(box.lb), ub(box.ub) {} // Constructor

RCVBox VBox::operator=(RCVBox box) {
  // Copy: Box1=Box2
  lb=box.lb; ub=box.ub;
  return *this;
}

int VBox::GetDim() {
  return lb.GetLength();
}

double VBox::Width(int i) {
  // Returns the width of the i-th interval, i between [0,...,dim-1]
  return ub(i)-lb(i);
}

void VBox::Midpoint(RCRVector x) {
  // Returns the midpoint of Box in x
  int n=GetDim();
  for (int i=0 ; i<n ; i++)
    x(i)=fabs(ub(i)-lb(i))/2 + lb(i);
}

ostream & operator << (ostream & os, const VBox & B) {
  int n=(B.lb).GetLength() ;
  for (int i=0 ; i<n ;i++)
    os << '[' << B.lb(i) << "," << B.ub(i) << "]";
  return os;
}

/************************ Trial Box ***********************/
TBox::TBox() : VBox() {
  // Constructor
  minf=DBL_MAX;
}

TBox::TBox(int n) : VBox(n) {
  // Constructor
  minf=DBL_MAX;
}

TBox::TBox(RCTBox box) : VBox(box) {
  // Constructor + Copy
  minf=box.minf;
  TList=box.TList ;
}

RCTBox TBox::operator=(RCTBox box) {
  // Copy
  // NB We should 'somehow' use VBox to copy lb and ub
  // Note that assignment operators are _not_ inherited
  lb=box.lb ; ub=box.ub ;
  minf=box.minf ;
  TList=box.TList ;
  return *this ;
}

double TBox::GetMin() {
  return minf;
}

bool TBox::EmptyBox() {
  // Returns TRUE if the list of Trials is empty
  return TList.empty() ;
}

void TBox::AddTrial(RCTrial T) {
  // Add a Trial to the (back of) TList
  TList.push_back(T) ;
  if (T.objval<minf)
    minf=T.objval ;
}

void TBox::RemoveTrial(Trial &T) {
  // Remove a trial from the (back of) box
  T=TList.back() ;
  TList.pop_back() ;
}

void TBox::GetLastTrial(Trial &T) {
// Return a trial from the (back of) box
  T=TList.back() ;
}

list<Trial>::const_iterator TBox::FirstTrial() {
  return TList.begin();
}

list<Trial>::const_iterator TBox::LastTrial() {
  return TList.end();
}

void TBox::GetTrial(list<Trial>::const_iterator itr, Trial &T) {
  T.xvals=(*itr).xvals;
  T.objval=(*itr).objval;
}

void TBox::ClearBox() {
  TList.erase(TList.begin(), TList.end());
  minf=DBL_MAX;
}

bool TBox::CloseToMin(RVector &vec, double *objval, double eps_cl) {
  // Returns TRUE if 'vec' is close to some of the trials in the box,
  // in this case, 'vec' and 'objval' are overwritten by the Trial data
  // otherwise 'vec' and 'objval' are not affected.
  //
  // Here "close" means norm2(T - some trial in box)<=eps_cl
  //
  // NB It might be better to accept Trial as argument instead of vector

  int n=GetDim();
  RVector x(n), y(n);
  list<Trial>::const_iterator itr;
  for ( itr = TList.begin(); itr != TList.end(); ++itr ) {
    y=vec ; // NB Should be possible to avoid this copying
    x=(*itr).xvals;
    axpy(-1,x,y);
    if (norm2(y)<=eps_cl) {
      vec=x;
      *objval=(*itr).objval;
      return TRUE;
    }
  }
  return FALSE;
}

unsigned int TBox::NStationary() {
  // Returns the number of trials in a box
  return TList.size() ;
}

void TBox::split(RTBox B1, RTBox B2) {
  list<Trial>::const_iterator itr;
  double w,m,tmp;
  double fm1=DBL_MAX, fm2=DBL_MAX;
  int i, k, ns;
  int n=GetDim();

  B1.lb=lb; B1.ub=ub;
  B2.lb=lb; B2.ub=ub;
  w=LongestSide(&i);
  ns=TList.size();
  switch (ns) {
  case 0: case 1:
    // Bisection
    w=ub(i)-lb(i); // Length of interval
    m=lb(i)+w/2;   // Midpoint
    B1.ub(i)=m; B2.lb(i)=m;
    break;
  default:
    // More elaborate split when there are more than one trials in B
    // See Serguies and Kaj's tech. report, page 11
    // Compute the center point of all stationary points
    RVector center(n), x(n), dispers(n);
    center=0; dispers=0;
    for ( itr = TList.begin(); itr != TList.end(); ++itr )
      axpy(1.0, (*itr).xvals, center);
    scal((double)(1.0/ns),center);

    // Compute the relative deviations
    for ( itr = TList.begin(); itr != TList.end(); ++itr ) {
      for (k = 0; k<n; k++) {
	x=(*itr).xvals;
	dispers(k)=dispers(k)+pow(center(k)-x(k),2.0);
      }
    }
    scal((double)(1.0/ns),dispers);

    // i=arg max(disp)
    tmp=dispers(0);i=0;
    for (k=1; k<n; k++) {
      if (dispers(k)>tmp) {
	tmp=dispers(k);i=k;
      }
    }
    B1.ub(i)=center(i) ; B2.lb(i)=center(i);
    break;
  }

  // Split the set of trials accordingly
  for ( itr = TList.begin(); itr != TList.end(); ++itr ) {
    if ( B1.InsideBox((*itr).xvals) ) {
      fm1=min(fm1,(*itr).objval);
      B1.AddTrial(*itr);
    }
    else {
      B2.AddTrial(*itr);
      fm2=min(fm2,(*itr).objval);
    }
  }
  // Set minf of B1 and B2
  B1.minf=fm1 ; B2.minf=fm2;
}

void TBox::dispTrials() {
  // Display information about box
#ifdef KCC
  copy(TList.begin(), TList.end(), ostream_iterator<Trial,char>(cout));
#else
  copy(TList.begin(), TList.end(), ostream_iterator<Trial>(cout));
#endif
}

ostream & operator << (ostream & os, const TBox & B) {
  int n=(B.lb).GetLength() ;
  for (int i=0 ; i<n ;i++)
    os << '[' << B.lb(i) << "," << B.ub(i) << "]";
  os << "   minf= " << B.minf << endl;
  return os;
}

bool TBox::InsideBox(RCRVector x) {
  // Returns TRUE if the point X lies inside BOX, FALSE otherwise
  int n=GetDim();
  for (int i=0 ; i<n ; i++)
    if (x(i)<lb(i) || x(i)>ub(i)) return FALSE;
  return TRUE;
}

int TBox::OutsideBox(RCRVector x, RCTBox domain) {
  // The function returns
  //    0 if X is inside both 'box' and 'domain'
  //    1 if X is inside 'domain' but outside 'box'
  //    2 if X is outside both 'domain' and 'box

  int n=GetDim();
  int ins_box=1, ins_dom=1, outs=999;
  for (int i=0 ; i<n ; i++) {
    if (x(i)<lb(i) || x(i)>ub(i))
      ins_box=0;
    if (x(i)<domain.lb(i) || x(i)>domain.ub(i)) {
      ins_dom=0; break;
    }
  }
  if (ins_box==1 && ins_dom==1)
    outs=0;
  if (ins_box==0 && ins_dom==1)
    outs=1;
  if (ins_box==0 && ins_dom==0)
    outs=2;
  if (outs==999) {
    // Something has gone wrong!
    cout << "Error in OutsideBox, exiting\n";
    exit(1);
  }
  return outs;
}

double TBox::ShortestSide(int *idx) {
  // Returns the shortest side of the box and it's index
  int n=GetDim(),j=0;
  double tmp=ub(0)-lb(0);
  for (int i=1 ; i<n ;i++)
    if ( (ub(i)-lb(i))<tmp ) {
      tmp=ub(i)-lb(i);
      j=i;
    }
  *idx=j;
  return tmp;
}

double TBox::LongestSide(int *idx) {
  // Returns the longest side of the box and it's index
  int n=GetDim(),j=0;
  double tmp=ub(0)-lb(0);
  for (int i=1 ; i<n ;i++)
    if ( (ub(i)-lb(i))>tmp ) {
      tmp=ub(i)-lb(i);
      j=i;
    }
  *idx=j;
  return tmp;
}

double TBox::ClosestSide(RCRVector x) {
  // Returns the shortest distance from point X to the box B.

  //   Warning: The output of this functon is nonsense if the
  //   point X lies outside B. Should we try to detect this case?
  
  double dist, tmp ;
  int n=GetDim();
  dist=DBL_MAX;
  for (int i=0 ; i<n ; i++) {
    tmp = min( x(i)-lb(i), ub(i)-x(i) );
    dist = min(dist, tmp);
  }
  return dist;
}

double TBox::FarthestSide(RCRVector x) {
  // Returns the longest distance from point X to the box B.
  //   Same comment apply here as in ClosestSide(X)
    
  double dist, tmp;
  int n=GetDim();
  dist=DBL_MIN;
  for (int i=0 ; i<n ; i++) {
    tmp = max( x(i)-lb(i), ub(i)-x(i) );
    dist = max(dist, tmp);
  }
  return dist;
}

bool TBox::Intersection(RCRVector x, RCRVector h, RCRVector z) {
// Intersection of a line with a box
// The line is described by a vector 'h' and a point 'x' and
// the point of intersection is returned in 'z'
// Note that h+x must lie outside of box
//
// Known problem:
//   Due to round of errors the algorithm can fail to find an intersection
//   The caller is notified and should act accordingly
//
//  The routine returns FALSE if no intersection was found, TRUE otherwise

  int n=GetDim();
  RVector tmpV(n);
  bool done;
  int i, j, k, isect;
  double alpha, gamma;

  i=0; done=FALSE;
  while (i<n && done==FALSE) {
    if (h(i)==0) {
      z(i)=x(i);
      break;
    }
    for (k=1; k<=2; k++) {
      if (k==1)
	alpha=lb(i);
      else
	alpha=ub(i);
      gamma=(alpha-x(i))/h(i);
      z(i)=alpha;
      isect=1;
      for (j=0; j<n; j++) {
	if (j != i) {
	  z(j)=x(j)+gamma*h(j);
	  if (z(j)<lb(j) || z(j)>ub(j)) {
	    isect=0;
	    break;
	  }
	}
      }
      copy(z,tmpV); axpy(-1.0,x,tmpV);  // tmpV=z-x
      if (isect==1 && dot(tmpV,h)>0) {
	done=TRUE; break;
      }
    }
    i++;
  }
  return done;
}

double TBox::LowerBound(double maxgrad) {
// Lower bound estimation
  double lb=minf ;
  double f1,f2,est ;
  list<Trial>::const_iterator itr1,itr2 ;

  int n=GetDim();
  RVector x1(n), x2(n) ;
#ifndef LB2
  for ( itr1 = TList.begin(); itr1 != TList.end(); ++itr1 ) {
    itr2=itr1 ;
    while (++itr2 != TList.end()) {
      x1=(*itr1).xvals ; f1=(*itr1).objval ;
      x2=(*itr2).xvals ; f2=(*itr2).objval ;
      axpy(-1.0,x2,x1) ; // x1=x1-x2
      est=0.5*(f1+f2-maxgrad*norm2(x1)) ;
      lb=min(lb,est) ;
      // cout << "est=" << est << " x1=" << x1 << " x2=" << x2 << endl ;
    }
  }
#endif
#ifdef LB2
  for ( itr1 = TList.begin(); itr1 != TList.end(); ++itr1 ) {
    // Use also max distance to border
    x1=(*itr1).xvals; f1=(*itr1).objval;
    est=f1-FarthestSide(x1)*maxgrad;
    lb=min(lb,est);
  }
#endif
  return lb ;
}
```
