## Supplementary material for "RNA covariation at helix-level resolution for the identification of evolutionarily conserved RNA structure": tools.h

```
//   Various datastructures and functions used by the global optimizer

#ifndef TOOLS_H
#define TOOLS_H

#include <float.h>
#include <iostream>

#include <algorithm>
#include <iterator>
#include <list>

#include "linalg.h"

#ifndef FALSE
const int FALSE=(1==0); // boolean FALSE
#endif
#ifndef FALSE
const int TRUE=(1==1); // boolean TRUE
#endif

typedef const class Trial CTrial;
typedef CTrial& RCTrial;
typedef CTrial* PCTrial;

class Trial{
public:
  RVector xvals;
  double objval;

  Trial();
  Trial(int);
  Trial(RCTrial); // Copy constructor
  RCTrial operator=(RCTrial) ; // assignment operator
  friend ostream & operator << (ostream &, RCTrial) ;
};

#if (!defined(_MSC_VER) && (__cplusplus < 201103L)) || (defined(_MSC_VER) && (_MSVC_LANG < 201103L))
class TrialGT : public unary_function<Trial, bool>
#else
class TrialGT
#endif
// Predicate for Trial (needed for remove_if)
{
public:
  explicit TrialGT(double val) : _val(val) {}
  bool operator()(Trial& foo) { 
    return foo.objval > _val;
  }
private:
  double _val;
};

typedef class VBox& RVBox;
typedef const class VBox CVBox;
typedef CVBox* PCVBox;
typedef CVBox& RCVBox;

class VBox{
public:
  RVector lb, ub;

  VBox();        // Construct a box
  VBox(int);
  VBox(RCVBox);  // Copy constructor
  RCVBox operator=(RCVBox);      // assignment operator

  int GetDim();                  // Returns the dimension of the box
  double Width(int) ;            // Returns the width of the i-th interval
  void Midpoint(RCRVector);      // Returns the midpoint

  friend ostream & operator << (ostream &, const VBox &);
};

typedef class TBox& RTBox;
typedef const class TBox CTBox;
typedef CTBox* PCTBox;
typedef CTBox& RCTBox;

class TBox: public VBox {
public:
  double minf;   // Smallest function value found so far
  list<Trial> TList; // List of trials

  TBox();        // Construct a box
  TBox(int);
  TBox(RCTBox);  // Copy constructor

  RCTBox operator=(RCTBox);      // assignment operator

  double GetMin();               // Returns 'minf'
  bool EmptyBox();               // Returns TRUE if Box contains no trials
  void AddTrial(RCTrial);        // Add a trial to the (back of) box
  void RemoveTrial(Trial &);     // Remove a trial from the (back of) box
  void GetLastTrial(Trial &);    // Return a trial from the back of the box

  list<Trial>::const_iterator FirstTrial();
  list<Trial>::const_iterator LastTrial();

  void GetTrial(list<Trial>::const_iterator, Trial&);
  void ClearBox();            
  bool CloseToMin(RVector&, double*, double);

  unsigned int NStationary();      // Returns the number of stationary points

  void split(RTBox, RTBox);     // Split a box
  void dispTrials();

  bool InsideBox(RCRVector);
  int  OutsideBox(RCRVector, RCTBox);
  double ShortestSide(int*);    // Returns the shortest side
  double LongestSide(int*);     // Returns the longest side
  double ClosestSide(RCRVector x);
  double FarthestSide(RCRVector x);
  bool Intersection(RCRVector, RCRVector, RCRVector);
  double LowerBound(double);

  bool operator<(const TBox & x) const {return (minf>x.minf);}
  friend ostream & operator << (ostream &, const TBox &);
};

#endif
```
