## Supplementary material for "RNA covariation at helix-level resolution for the identification of evolutionarily conserved RNA structure": tst.cc

```
#include <unistd.h>

#include "global.h"
#include "tools.h"

#include "linalg.h" 
#include "tools.h"
#include "stogo_config.h"

void Domain_Mine(RTBox box) {
  box.lb=-3.0 ; box.ub=3.0;
}

static int cnt = 0;
double Objective_Mine(RCRVector xy) {
  double x = xy(0);
  double y = xy(1);
  double f = ((x*x)*(4-2.1*(x*x)+((x*x)*(x*x))/3) + x*y + (y*y)*(-4+4*(y*y)));
  printf("feval:, %d, %g, %g, %g\n", ++cnt, x,y, f);
  return f;
}

void Gradient_Mine(RCRVector xy, RVector &grad) {
  double x = xy(0);
  double y = xy(1);
  grad(0) = /* df/dx */
    ((2*x)*(4-2.1*(x*x)+((x*x)*(x*x))/3)
     + (x*x)*(-4.2*x+4*(x*(x*x))/3)
     + y);
  grad(1) = /* df/dy */
    (x + (2*y)*(-4+4*(y*y)) + (y*y)*(8*(y)));
}


int main(int argc, char **argv) {
  int dim=2;

  Pdom Dom=Domain_Mine;
  Pobj Obj=Objective_Mine;
  Pgrad Grad=Gradient_Mine;

  GlobalParams params;
  params.det_pnts=2*dim+1; params.rnd_pnts=0;
  params.eps_cl=0.1; params.rshift=0.3;
  params.mu=1.0E-4; params.maxtime=0;

  params.maxeval = argc < 2 ? 100 : atoi(argv[1]);

  TBox D(dim);
  Dom(D);
  Global Problem(D,Obj, Grad, params);
  RVector dummyvec(dim);
  Problem.Search(-1, dummyvec);

  cout << "Minimizers found\n";
  Problem.DispMinimizers();

  cout << "dummyvec: " << dummyvec << "\n";
  
  double val = Problem.OneMinimizer(dummyvec);
  cout << "one minimizer: " << val << ": " << dummyvec << "\n";
}
```
