## Supplementary material for "RNA covariation at helix-level resolution for the identification of evolutionarily conserved RNA structure": tstc.c

```
#include <stdio.h>
#include <stdlib.h>

#include "stogo.h"

/* has two global minima at (0.09,-0.71) and (-0.09,0.71), plus
   4 additional local minima */
static int cnt=0;
double tst_obj(int n, const double *xy, double *g, void *unused)
{
  double x, y, f;
  x = xy[0];
  y = xy[1];
  f = ((x*x)*(4-2.1*(x*x)+((x*x)*(x*x))/3) + x*y + (y*y)*(-4+4*(y*y)));
  printf("feval:, %d, %g, %g, %g\n", ++cnt, x,y, f);
  if (g) {
       g[0] = /* df/dx */
	    ((2*x)*(4-2.1*(x*x)+((x*x)*(x*x))/3)
	     + (x*x)*(-4.2*x+4*(x*(x*x))/3)
	     + y);
       g[1] = /* df/dy */
	    (x + (2*y)*(-4+4*(y*y)) + (y*y)*(8*(y)));
  }
  return f;
}

int main(int argc, char **argv)
{
  int n = 2;
  double x[2], l[2], u[2];
  long int maxits = 0, maxtim = 0;
  int info;
  double minf;

  maxits = argc < 2 ? 100 : atoi(argv[1]);

  l[0] = -3; l[1] = -3;
  u[0] = 3; u[1] = 3;

  info = stogo_minimize(n, tst_obj, NULL, x, &minf, l, u, maxits, maxtim);

  printf("min f = %g at (%g,%g) after %d evals, return value %d\n",
	 minf, x[0], x[1], cnt, info);

  return EXIT_SUCCESS;
}
```
