## Supplementary material for "RNA covariation at helix-level resolution for the identification of evolutionarily conserved RNA structure": README

```
"Subplex" gradient-free minimization code, based on a variant of 
Nelder-Mead simplex by Tom Rowan.

     http://www.netlib.org/opt/subplex.tgz

     T. Rowan, "Functional Stability Analysis of Numerical Algorithms", 
     Ph.D. thesis, Department of Computer Sciences, University of Texas
     at Austin, 1990.  

This code was downloaded from Netlib.org, converted via f2c, and then cleaned
up a bit by Steven G. Johnson (stevenj@alum.mit.edu) for use with libctl.

Unfortunately, neither Netlib nor the Subplex source code contain any
explicit indication of the copyright/license status of the code, and I
was unable to contact the author.  However, it is listed as "public
domain" by the Starlink astronomical software review
(http://star-www.rl.ac.uk/star/docs/sun194.htx/node151.html).

The original README file describes the algorithm as:

     Subplex is a subspace-searching simplex method for the
     unconstrained optimization of general multivariate functions.
     Like the Nelder-Mead simplex method it generalizes, the subplex
     method is well suited for optimizing noisy objective functions.
     The number of function evaluations required for convergence
     typically increases only linearly with the problem size, so for
     most applications the subplex method is much more efficient than
     the simplex method.
```
