## Supplementary material for "RNA covariation at helix-level resolution for the identification of evolutionarily conserved RNA structure": subplex.c

```
/*
Downloaded from http://www.netlib.org/opt/subplex.tgz

README file for SUBPLEX

NAME
     subplex - subspace-searching simplex method for unconstrained
     optimization

DESCRIPTION
     Subplex is a subspace-searching simplex method for the
     unconstrained optimization of general multivariate functions.
     Like the Nelder-Mead simplex method it generalizes, the subplex
     method is well suited for optimizing noisy objective functions.
     The number of function evaluations required for convergence
     typically increases only linearly with the problem size, so for
     most applications the subplex method is much more efficient than
     the simplex method.

INSTALLATION
     To build subplex on UNIX systems, edit the Makefile as necessary
     and type:

	     make

     This will create a linkable library named subplex.a and a
     demonstration executable named demo.

EXAMPLE
     To run subplex on a simple objective function type:

	     demo < demo.in

     To run subplex on other problems, edit a copy of the sample driver
     demo.f as necessary.

AUTHOR
     Tom Rowan
     Oak Ridge National Laboratory
     Mathematical Sciences Section
     P.O. Box 2008, Bldg. 6012
     Oak Ridge, TN 37831-6367

     Phone:   (423) 574-3131
     Fax  :   (423) 574-0680
     Email:   na.rowan@na-net.ornl.gov

REFERENCE
     T. Rowan, "Functional Stability Analysis of Numerical Algorithms",
     Ph.D. thesis, Department of Computer Sciences, University of Texas
     at Austin, 1990.

COMMENTS
     Please send comments, suggestions, or bug reports to
     na.rowan@na-net.ornl.gov.
 */

#include <stdio.h>
#include <stdlib.h>
#include <math.h>
#include <string.h>

#include "subplex.h"

typedef double doublereal;
typedef int logical;
typedef int integer;

#define TRUE_ 1
#define FALSE_ 0

typedef subplex_func D_fp;

#define MAX2(a,b) ((a) > (b) ? (a) : (b))
#define MIN2(a,b) ((a) < (b) ? (a) : (b))

/****************************************************************************/
/****************************************************************************/

/* dasum.f -- translated by f2c (version 19991025).
   You must link the resulting object file with the libraries:
	-lf2c -lm   (in that order)
*/

static doublereal dasum_(integer *n, doublereal *dx, integer *incx)
{
    /* System generated locals */
    integer i__1;
    doublereal ret_val, d__1, d__2, d__3, d__4, d__5, d__6;

    /* Local variables */
    integer i__, m;
    doublereal dtemp;
    integer ix, mp1;


/*     takes the sum of the absolute values. */
/*     uses unrolled loops for increment equal to one. */
/*     jack dongarra, linpack, 3/11/78. */
/*     modified to correct problem with negative increment, 8/21/90. */


    /* Parameter adjustments */
    --dx;

    /* Function Body */
    ret_val = 0.;
    dtemp = 0.;
    if (*n <= 0) {
	return ret_val;
    }
    if (*incx == 1) {
	goto L20;
    }

/*        code for increment not equal to 1 */

    ix = 1;
    if (*incx < 0) {
	ix = (-(*n) + 1) * *incx + 1;
    }
    i__1 = *n;
    for (i__ = 1; i__ <= i__1; ++i__) {
	dtemp += (d__1 = dx[ix], fabs(d__1));
	ix += *incx;
/* L10: */
    }
    ret_val = dtemp;
    return ret_val;

/*        code for increment equal to 1 */


/*        clean-up loop */

L20:
    m = *n % 6;
    if (m == 0) {
	goto L40;
    }
    i__1 = m;
    for (i__ = 1; i__ <= i__1; ++i__) {
	dtemp += (d__1 = dx[i__], fabs(d__1));
/* L30: */
    }
    if (*n < 6) {
	goto L60;
    }
L40:
    mp1 = m + 1;
    i__1 = *n;
    for (i__ = mp1; i__ <= i__1; i__ += 6) {
	dtemp = dtemp + (d__1 = dx[i__], fabs(d__1)) + (d__2 = dx[i__ + 1], 
		fabs(d__2)) + (d__3 = dx[i__ + 2], fabs(d__3)) + (d__4 = dx[i__ 
		+ 3], fabs(d__4)) + (d__5 = dx[i__ + 4], fabs(d__5)) + (d__6 = 
		dx[i__ + 5], fabs(d__6));
/* L50: */
    }
L60:
    ret_val = dtemp;
    return ret_val;
} /* dasum_ */

/* daxpy.f -- translated by f2c (version 19991025).
   You must link the resulting object file with the libraries:
	-lf2c -lm   (in that order)
*/

static int daxpy_(integer *n, doublereal *da, doublereal *dx, 
	integer *incx, doublereal *dy, integer *incy)
{
    /* System generated locals */
    integer i__1;

    /* Local variables */
    integer i__, m, ix, iy, mp1;


/*     constant times a vector plus a vector. */
/*     uses unrolled loops for increments equal to one. */
/*     jack dongarra, linpack, 3/11/78. */


    /* Parameter adjustments */
    --dy;
    --dx;

    /* Function Body */
    if (*n <= 0) {
	return 0;
    }
    if (*da == 0.) {
	return 0;
    }
    if (*incx == 1 && *incy == 1) {
	goto L20;
    }

/*        code for unequal increments or equal increments */
/*          not equal to 1 */

    ix = 1;
    iy = 1;
    if (*incx < 0) {
	ix = (-(*n) + 1) * *incx + 1;
    }
    if (*incy < 0) {
	iy = (-(*n) + 1) * *incy + 1;
    }
    i__1 = *n;
    for (i__ = 1; i__ <= i__1; ++i__) {
	dy[iy] += *da * dx[ix];
	ix += *incx;
	iy += *incy;
/* L10: */
    }
    return 0;

/*        code for both increments equal to 1 */


/*        clean-up loop */

L20:
    m = *n % 4;
    if (m == 0) {
	goto L40;
    }
    i__1 = m;
    for (i__ = 1; i__ <= i__1; ++i__) {
	dy[i__] += *da * dx[i__];
/* L30: */
    }
    if (*n < 4) {
	return 0;
    }
L40:
    mp1 = m + 1;
    i__1 = *n;
    for (i__ = mp1; i__ <= i__1; i__ += 4) {
	dy[i__] += *da * dx[i__];
	dy[i__ + 1] += *da * dx[i__ + 1];
	dy[i__ + 2] += *da * dx[i__ + 2];
	dy[i__ + 3] += *da * dx[i__ + 3];
/* L50: */
    }
    return 0;
} /* daxpy_ */

/* dcopy.f -- translated by f2c (version 19991025).
   You must link the resulting object file with the libraries:
	-lf2c -lm   (in that order)
*/

static int dcopy_(integer *n, const doublereal *dx, integer *incx, 
	doublereal *dy, integer *incy)
{
    /* System generated locals */
    integer i__1;

    /* Local variables */
    integer i__, m, ix, iy, mp1;


/*     copies a vector, x, to a vector, y. */
/*     uses unrolled loops for increments equal to one. */
/*     jack dongarra, linpack, 3/11/78. */


    /* Parameter adjustments */
    --dy;
    --dx;

    /* Function Body */
    if (*n <= 0) {
	return 0;
    }
    if (*incx == 1 && *incy == 1) {
	goto L20;
    }

/*        code for unequal increments or equal increments */
/*          not equal to 1 */

    ix = 1;
    iy = 1;
    if (*incx < 0) {
	ix = (-(*n) + 1) * *incx + 1;
    }
    if (*incy < 0) {
	iy = (-(*n) + 1) * *incy + 1;
    }
    i__1 = *n;
    for (i__ = 1; i__ <= i__1; ++i__) {
	dy[iy] = dx[ix];
	ix += *incx;
	iy += *incy;
/* L10: */
    }
    return 0;

/*        code for both increments equal to 1 */


/*        clean-up loop */

L20:
    m = *n % 7;
    if (m == 0) {
	goto L40;
    }
    i__1 = m;
    for (i__ = 1; i__ <= i__1; ++i__) {
	dy[i__] = dx[i__];
/* L30: */
    }
    if (*n < 7) {
	return 0;
    }
L40:
    mp1 = m + 1;
    i__1 = *n;
    for (i__ = mp1; i__ <= i__1; i__ += 7) {
	dy[i__] = dx[i__];
	dy[i__ + 1] = dx[i__ + 1];
	dy[i__ + 2] = dx[i__ + 2];
	dy[i__ + 3] = dx[i__ + 3];
	dy[i__ + 4] = dx[i__ + 4];
	dy[i__ + 5] = dx[i__ + 5];
	dy[i__ + 6] = dx[i__ + 6];
/* L50: */
    }
    return 0;
} /* dcopy_ */

/* dscal.f -- translated by f2c (version 19991025).
   You must link the resulting object file with the libraries:
	-lf2c -lm   (in that order)
*/

static int dscal_(integer *n, doublereal *da, doublereal *dx, 
	integer *incx)
{
    /* System generated locals */
    integer i__1;

    /* Local variables */
    integer i__, m, ix, mp1;


/*     scales a vector by a constant. */
/*     uses unrolled loops for increment equal to one. */
/*     jack dongarra, linpack, 3/11/78. */
/*     modified to correct problem with negative increment, 8/21/90. */


    /* Parameter adjustments */
    --dx;

    /* Function Body */
    if (*n <= 0) {
	return 0;
    }
    if (*incx == 1) {
	goto L20;
    }

/*        code for increment not equal to 1 */

    ix = 1;
    if (*incx < 0) {
	ix = (-(*n) + 1) * *incx + 1;
    }
    i__1 = *n;
    for (i__ = 1; i__ <= i__1; ++i__) {
	dx[ix] = *da * dx[ix];
	ix += *incx;
/* L10: */
    }
    return 0;

/*        code for increment equal to 1 */


/*        clean-up loop */

L20:
    m = *n % 5;
    if (m == 0) {
	goto L40;
    }
    i__1 = m;
    for (i__ = 1; i__ <= i__1; ++i__) {
	dx[i__] = *da * dx[i__];
/* L30: */
    }
    if (*n < 5) {
	return 0;
    }
L40:
    mp1 = m + 1;
    i__1 = *n;
    for (i__ = mp1; i__ <= i__1; i__ += 5) {
	dx[i__] = *da * dx[i__];
	dx[i__ + 1] = *da * dx[i__ + 1];
	dx[i__ + 2] = *da * dx[i__ + 2];
	dx[i__ + 3] = *da * dx[i__ + 3];
	dx[i__ + 4] = *da * dx[i__ + 4];
/* L50: */
    }
    return 0;
} /* dscal_ */

/* dist.f -- translated by f2c (version 19991025).
   You must link the resulting object file with the libraries:
	-lf2c -lm   (in that order)
*/

static doublereal dist_(integer *n, doublereal *x, doublereal *y)
{
    /* System generated locals */
    integer i__1;
    doublereal ret_val, d__1;

    /* Local variables */
    integer i__;
    doublereal scale, absxmy, sum;


/*                                         Coded by Tom Rowan */
/*                            Department of Computer Sciences */
/*                              University of Texas at Austin */

/* dist calculates the distance between the points x,y. */

/* input */

/*   n      - number of components */

/*   x      - point in n-space */

/*   y      - point in n-space */

/* local variables */


/* subroutines and functions */

/*   fortran */

/* ----------------------------------------------------------- */

    /* Parameter adjustments */
    --y;
    --x;

    /* Function Body */
    absxmy = (d__1 = x[1] - y[1], fabs(d__1));
    if (absxmy <= 1.) {
	sum = absxmy * absxmy;
	scale = 1.;
    } else {
	sum = 1.;
	scale = absxmy;
    }
    i__1 = *n;
    for (i__ = 2; i__ <= i__1; ++i__) {
	absxmy = (d__1 = x[i__] - y[i__], fabs(d__1));
	if (absxmy <= scale) {
/* Computing 2nd power */
	    d__1 = absxmy / scale;
	    sum += d__1 * d__1;
	} else {
/* Computing 2nd power */
	    d__1 = scale / absxmy;
	    sum = sum * (d__1 * d__1) + 1.;
	    scale = absxmy;
	}
/* L10: */
    }
    ret_val = scale * sqrt(sum);
    return ret_val;
} /* dist_ */

/* calcc.f -- translated by f2c (version 19991025).
   You must link the resulting object file with the libraries:
	-lf2c -lm   (in that order)
*/

/* Table of constant values */

static doublereal c_b3 = 0.;
static integer c__0 = 0;
static integer c__1 = 1;
static doublereal c_b7 = 1.;

static int calcc_(integer *ns, doublereal *s, integer *ih, integer *
	inew, logical *updatc, doublereal *c__)
{
    /* System generated locals */
    integer s_dim1, s_offset, i__1;
    doublereal d__1;

    /* Local variables */
    integer i__, j;

/*                                         Coded by Tom Rowan */
/*                            Department of Computer Sciences */
/*                              University of Texas at Austin */

/* calcc calculates the centroid of the simplex without the */
/* vertex with highest function value. */

/* input */

/*   ns     - subspace dimension */

/*   s      - double precision work space of dimension .ge. */
/*            ns*(ns+3) used to store simplex */

/*   ih     - index to vertex with highest function value */

/*   inew   - index to new point */

/*   updatc - logical switch */
/*            = .true.  : update centroid */
/*            = .false. : calculate centroid from scratch */

/*   c      - centroid of the simplex without vertex with */
/*            highest function value */

/* output */

/*   c      - new centroid */

/* local variables */


/* subroutines and functions */

/*   blas */

/* ----------------------------------------------------------- */

    /* Parameter adjustments */
    --c__;
    s_dim1 = *ns;
    s_offset = 1 + s_dim1 * 1;
    s -= s_offset;

    /* Function Body */
    if (*updatc) {
	if (*ih == *inew) {
	    return 0;
	}
	i__1 = *ns;
	for (i__ = 1; i__ <= i__1; ++i__) {
	    c__[i__] += (s[i__ + *inew * s_dim1] - s[i__ + *ih * s_dim1]) / *
		    ns;
/* L10: */
	}
    } else {
	dcopy_(ns, &c_b3, &c__0, &c__[1], &c__1);
	i__1 = *ns + 1;
	for (j = 1; j <= i__1; ++j) {
	    if (j != *ih) {
		daxpy_(ns, &c_b7, &s[j * s_dim1 + 1], &c__1, &c__[1], &c__1);
	    }
/* L20: */
	}
	d__1 = 1. / *ns;
	dscal_(ns, &d__1, &c__[1], &c__1);
    }
    return 0;
} /* calcc_ */

/* order.f -- translated by f2c (version 19991025).
   You must link the resulting object file with the libraries:
	-lf2c -lm   (in that order)
*/

static int order_(integer *npts, doublereal *fs, integer *il, 
	integer *is, integer *ih)
{
    /* System generated locals */
    integer i__1;

    /* Local variables */
    integer i__, j, il0;


/*                                         Coded by Tom Rowan */
/*                            Department of Computer Sciences */
/*                              University of Texas at Austin */

/* order determines the indices of the vertices with the */
/* lowest, second highest, and highest function values. */

/* input */

/*   npts   - number of points in simplex */

/*   fs     - double precision vector of function values of */
/*            simplex */

/*   il     - index to vertex with lowest function value */

/* output */

/*   il     - new index to vertex with lowest function value */

/*   is     - new index to vertex with second highest */
/*            function value */

/*   ih     - new index to vertex with highest function value */

/* local variables */


/* subroutines and functions */

/*   fortran */

/* ----------------------------------------------------------- */

    /* Parameter adjustments */
    --fs;

    /* Function Body */
    il0 = *il;
    j = il0 % *npts + 1;
    if (fs[j] >= fs[*il]) {
	*ih = j;
	*is = il0;
    } else {
	*ih = il0;
	*is = j;
	*il = j;
    }
    i__1 = il0 + *npts - 2;
    for (i__ = il0 + 1; i__ <= i__1; ++i__) {
	j = i__ % *npts + 1;
	if (fs[j] >= fs[*ih]) {
	    *is = *ih;
	    *ih = j;
	} else if (fs[j] > fs[*is]) {
	    *is = j;
	} else if (fs[j] < fs[*il]) {
	    *il = j;
	}
/* L10: */
    }
    return 0;
} /* order_ */

/* partx.f -- translated by f2c (version 19991025).
   You must link the resulting object file with the libraries:
	-lf2c -lm   (in that order)
*/

/* Common Block Declarations */

static struct {
    doublereal alpha, beta, gamma, delta, psi, omega;
    integer nsmin, nsmax, irepl, ifxsw;
    doublereal bonus, fstop;
    integer nfstop, nfxe;
    doublereal fxstat[4], ftest;
    logical minf, initx, newx;
} usubc_;

#define usubc_1 usubc_

static int partx_(integer *n, integer *ip, doublereal *absdx, 
	integer *nsubs, integer *nsvals)
{
    /* System generated locals */
    integer i__1;

    /* Local variables */
    static integer i__, nleft, nused;
    static doublereal as1max, gapmax, asleft, as1, as2;
    static integer ns1, ns2;
    static doublereal gap;


/*                                         Coded by Tom Rowan */
/*                            Department of Computer Sciences */
/*                              University of Texas at Austin */

/* partx partitions the vector x by grouping components of */
/* similar magnitude of change. */

/* input */

/*   n      - number of components (problem dimension) */

/*   ip     - permutation vector */

/*   absdx  - vector of magnitude of change in x */

/*   nsvals - integer array dimensioned .ge. int(n/nsmin) */

/* output */

/*   nsubs  - number of subspaces */

/*   nsvals - integer array of subspace dimensions */

/* common */


/* local variables */


/* subroutines and functions */

/*   fortran */

/* ----------------------------------------------------------- */

    /* Parameter adjustments */
    --absdx;
    --ip;
    --nsvals;

    /* Function Body */
    *nsubs = 0;
    nused = 0;
    nleft = *n;
    asleft = absdx[1];
    i__1 = *n;
    for (i__ = 2; i__ <= i__1; ++i__) {
	asleft += absdx[i__];
/* L10: */
    }
L20:
    if (nused < *n) {
	++(*nsubs);
	as1 = 0.;
	i__1 = usubc_1.nsmin - 1;
	for (i__ = 1; i__ <= i__1; ++i__) {
	    as1 += absdx[ip[nused + i__]];
/* L30: */
	}
	gapmax = -1.;
	i__1 = MIN2(usubc_1.nsmax,nleft);
	for (ns1 = usubc_1.nsmin; ns1 <= i__1; ++ns1) {
	    as1 += absdx[ip[nused + ns1]];
	    ns2 = nleft - ns1;
	    if (ns2 > 0) {
		if (ns2 >= ((ns2 - 1) / usubc_1.nsmax + 1) * usubc_1.nsmin) {
		    as2 = asleft - as1;
		    gap = as1 / ns1 - as2 / ns2;
		    if (gap > gapmax) {
			gapmax = gap;
			nsvals[*nsubs] = ns1;
			as1max = as1;
		    }
		}
	    } else {
		if (as1 / ns1 > gapmax) {
		    nsvals[*nsubs] = ns1;
		    return 0;
		}
	    }
/* L40: */
	}
	nused += nsvals[*nsubs];
	nleft = *n - nused;
	asleft -= as1max;
	goto L20;
    }
    return 0;
} /* partx_ */

/* sortd.f -- translated by f2c (version 19991025).
   You must link the resulting object file with the libraries:
	-lf2c -lm   (in that order)
*/

static int sortd_(integer *n, doublereal *xkey, integer *ix)
{
    /* System generated locals */
    integer i__1;

    /* Local variables */
    integer ixip1, i__, ilast, iswap, ifirst, ixi;


/*                                         Coded by Tom Rowan */
/*                            Department of Computer Sciences */
/*                              University of Texas at Austin */

/* sortd uses the shakersort method to sort an array of keys */
/* in decreasing order. The sort is performed implicitly by */
/* modifying a vector of indices. */

/* For nearly sorted arrays, sortd requires O(n) comparisons. */
/* for completely unsorted arrays, sortd requires O(n**2) */
/* comparisons and will be inefficient unless n is small. */

/* input */

/*   n      - number of components */

/*   xkey   - double precision vector of keys */

/*   ix     - integer vector of indices */

/* output */

/*   ix     - indices satisfy xkey(ix(i)) .ge. xkey(ix(i+1)) */
/*            for i = 1,...,n-1 */

/* local variables */


/* ----------------------------------------------------------- */

    /* Parameter adjustments */
    --ix;
    --xkey;

    /* Function Body */
    ifirst = 1;
    iswap = 1;
    ilast = *n - 1;
L10:
    if (ifirst <= ilast) {
	i__1 = ilast;
	for (i__ = ifirst; i__ <= i__1; ++i__) {
	    ixi = ix[i__];
	    ixip1 = ix[i__ + 1];
	    if (xkey[ixi] < xkey[ixip1]) {
		ix[i__] = ixip1;
		ix[i__ + 1] = ixi;
		iswap = i__;
	    }
/* L20: */
	}
	ilast = iswap - 1;
	i__1 = ifirst;
	for (i__ = ilast; i__ >= i__1; --i__) {
	    ixi = ix[i__];
	    ixip1 = ix[i__ + 1];
	    if (xkey[ixi] < xkey[ixip1]) {
		ix[i__] = ixip1;
		ix[i__ + 1] = ixi;
		iswap = i__;
	    }
/* L30: */
	}
	ifirst = iswap + 1;
	goto L10;
    }
    return 0;
} /* sortd_ */

/* newpt.f -- translated by f2c (version 19991025).
   You must link the resulting object file with the libraries:
	-lf2c -lm   (in that order)
*/

static int newpt_(integer *ns, doublereal *coef, doublereal *xbase, 
	doublereal *xold, logical *new__, doublereal *xnew, logical *small)
{
    /* System generated locals */
    integer i__1;

    /* Local variables */
    integer i__;
    logical eqold;
    doublereal xoldi;
    logical eqbase;


/*                                         Coded by Tom Rowan */
/*                            Department of Computer Sciences */
/*                              University of Texas at Austin */

/* newpt performs reflections, expansions, contractions, and */
/* shrinkages (massive contractions) by computing: */

/* xbase + coef * (xbase - xold) */

/* The result is stored in xnew if new .eq. .true., */
/* in xold otherwise. */

/* use :  coef .gt. 0 to reflect */
/*        coef .lt. 0 to expand, contract, or shrink */

/* input */

/*   ns     - number of components (subspace dimension) */

/*   coef   - one of four simplex method coefficients */

/*   xbase  - double precision ns-vector representing base */
/*            point */

/*   xold   - double precision ns-vector representing old */
/*            point */

/*   new    - logical switch */
/*            = .true.  : store result in xnew */
/*            = .false. : store result in xold, xnew is not */
/*                        referenced */

/* output */

/*   xold   - unchanged if new .eq. .true., contains new */
/*            point otherwise */

/*   xnew   - double precision ns-vector representing new */
/*            point if  new .eq. .true., not referenced */
/*            otherwise */

/*   small  - logical flag */
/*            = .true.  : coincident points */
/*            = .false. : otherwise */

/* local variables */


/* subroutines and functions */

/*   fortran */

/* ----------------------------------------------------------- */

    /* Parameter adjustments */
    --xold;
    --xbase;
    --xnew;

    /* Function Body */
    eqbase = TRUE_;
    eqold = TRUE_;
    if (*new__) {
	i__1 = *ns;
	for (i__ = 1; i__ <= i__1; ++i__) {
	    xnew[i__] = xbase[i__] + *coef * (xbase[i__] - xold[i__]);
	    eqbase = eqbase && xnew[i__] == xbase[i__];
	    eqold = eqold && xnew[i__] == xold[i__];
/* L10: */
	}
    } else {
	i__1 = *ns;
	for (i__ = 1; i__ <= i__1; ++i__) {
	    xoldi = xold[i__];
	    xold[i__] = xbase[i__] + *coef * (xbase[i__] - xold[i__]);
	    eqbase = eqbase && xold[i__] == xbase[i__];
	    eqold = eqold && xold[i__] == xoldi;
/* L20: */
	}
    }
    *small = eqbase || eqold;
    return 0;
} /* newpt_ */

/* start.f -- translated by f2c (version 19991025).
   You must link the resulting object file with the libraries:
	-lf2c -lm   (in that order)
*/

static int start_(integer *n, doublereal *x, doublereal *step, 
	integer *ns, integer *ips, doublereal *s, logical *small)
{
    /* System generated locals */
    integer s_dim1, s_offset, i__1;

    /* Local variables */
    integer i__, j;


/*                                         Coded by Tom Rowan */
/*                            Department of Computer Sciences */
/*                              University of Texas at Austin */

/* start creates the initial simplex for simplx minimization. */

/* input */

/*   n      - problem dimension */

/*   x      - current best point */

/*   step   - stepsizes for corresponding components of x */

/*   ns     - subspace dimension */

/*   ips    - permutation vector */


/* output */

/*   s      - first ns+1 columns contain initial simplex */

/*   small  - logical flag */
/*            = .true.  : coincident points */
/*            = .false. : otherwise */

/* local variables */


/* subroutines and functions */

/*   blas */
/*   fortran */

/* ----------------------------------------------------------- */

    /* Parameter adjustments */
    --ips;
    --step;
    --x;
    s_dim1 = *ns;
    s_offset = 1 + s_dim1 * 1;
    s -= s_offset;

    /* Function Body */
    i__1 = *ns;
    for (i__ = 1; i__ <= i__1; ++i__) {
	s[i__ + s_dim1] = x[ips[i__]];
/* L10: */
    }
    i__1 = *ns + 1;
    for (j = 2; j <= i__1; ++j) {
	dcopy_(ns, &s[s_dim1 + 1], &c__1, &s[j * s_dim1 + 1], &c__1);
	s[j - 1 + j * s_dim1] = s[j - 1 + s_dim1] + step[ips[j - 1]];
/* L20: */
    }

/* check for coincident points */

    i__1 = *ns + 1;
    for (j = 2; j <= i__1; ++j) {
	if (s[j - 1 + j * s_dim1] == s[j - 1 + s_dim1]) {
	    goto L40;
	}
/* L30: */
    }
    *small = FALSE_;
    return 0;

/* coincident points */

L40:
    *small = TRUE_;
    return 0;
} /* start_ */

/* fstats.f -- translated by f2c (version 19991025).
   You must link the resulting object file with the libraries:
	-lf2c -lm   (in that order)
*/

static int fstats_(doublereal *fx, integer *ifxwt, logical *reset)
{
    /* System generated locals */
    doublereal d__1, d__2, d__3;

    /* Local variables */
    static doublereal fscale;
    static integer nsv;
    static doublereal f1sv;


/*                                         Coded by Tom Rowan */
/*                            Department of Computer Sciences */
/*                              University of Texas at Austin */

/* fstats modifies the common /usubc/ variables nfxe,fxstat. */

/* input */

/*   fx     - most recent evaluation of f at best x */

/*   ifxwt  - integer weight for fx */

/*   reset  - logical switch */
/*            = .true.  : initialize nfxe,fxstat */
/*            = .false. : update nfxe,fxstat */

/* common */


/* local variables */


/* subroutines and functions */

/*   fortran */

/* ----------------------------------------------------------- */

    if (*reset) {
	usubc_1.nfxe = *ifxwt;
	usubc_1.fxstat[0] = *fx;
	usubc_1.fxstat[1] = *fx;
	usubc_1.fxstat[2] = *fx;
	usubc_1.fxstat[3] = 0.;
    } else {
	nsv = usubc_1.nfxe;
	f1sv = usubc_1.fxstat[0];
	usubc_1.nfxe += *ifxwt;
	usubc_1.fxstat[0] += *ifxwt * (*fx - usubc_1.fxstat[0]) / 
		usubc_1.nfxe;
	usubc_1.fxstat[1] = MAX2(usubc_1.fxstat[1],*fx);
	usubc_1.fxstat[2] = MIN2(usubc_1.fxstat[2],*fx);
/* Computing MAX */
	d__1 = fabs(usubc_1.fxstat[1]), d__2 = fabs(usubc_1.fxstat[2]), d__1 = 
		MAX2(d__1,d__2);
	fscale = MAX2(d__1,1.);
/* Computing 2nd power */
	d__1 = usubc_1.fxstat[3] / fscale;
/* Computing 2nd power */
	d__2 = (usubc_1.fxstat[0] - f1sv) / fscale;
/* Computing 2nd power */
	d__3 = (*fx - usubc_1.fxstat[0]) / fscale;
	usubc_1.fxstat[3] = fscale * sqrt(((nsv - 1) * (d__1 * d__1) + nsv * (
		d__2 * d__2) + *ifxwt * (d__3 * d__3)) / (usubc_1.nfxe - 1));
    }
    return 0;
} /* fstats_ */

/* evalf.f -- translated by f2c (version 19991025).
   You must link the resulting object file with the libraries:
	-lf2c -lm   (in that order)
*/

/* Common Block Declarations */

static struct {
    doublereal fbonus, sfstop, sfbest;
    logical new__;
} isubc_;

#define isubc_1 isubc_

static logical c_true = TRUE_;
static logical c_false = FALSE_;

static int evalf_(D_fp f,void*fdata, integer *ns, integer *ips, doublereal *xs,
	 integer *n, doublereal *x, doublereal *sfx, integer *nfe)
{
    /* System generated locals */
    integer i__1;

    /* Local variables */
    static integer i__;
    static doublereal fx;
    static logical newbst;

/*                                         Coded by Tom Rowan */
/*                            Department of Computer Sciences */
/*                              University of Texas at Austin */

/* evalf evaluates the function f at a point defined by x */
/* with ns of its components replaced by those in xs. */

/* input */

/*   f      - user supplied function f(n,x) to be optimized */

/*   ns     - subspace dimension */

/*   ips    - permutation vector */

/*   xs     - double precision ns-vector to be mapped to x */

/*   n      - problem dimension */

/*   x      - double precision n-vector */

/*   nfe    - number of function evaluations */

/* output */

/*   sfx    - signed value of f evaluated at x */

/*   nfe    - incremented number of function evaluations */

/* common */


/* local variables */


/* subroutines and functions */


/* ----------------------------------------------------------- */

    /* Parameter adjustments */
    --ips;
    --xs;
    --x;

    /* Function Body */
    i__1 = *ns;
    for (i__ = 1; i__ <= i__1; ++i__) {
	x[ips[i__]] = xs[i__];
/* L10: */
    }
    usubc_1.newx = isubc_1.new__ || usubc_1.irepl != 2;
    fx = (*f)(*n, &x[1], fdata);
    if (usubc_1.irepl == 0) {
	if (usubc_1.minf) {
	    *sfx = fx;
	} else {
	    *sfx = -fx;
	}
    } else if (isubc_1.new__) {
	if (usubc_1.minf) {
	    *sfx = fx;
	    newbst = fx < usubc_1.ftest;
	} else {
	    *sfx = -fx;
	    newbst = fx > usubc_1.ftest;
	}
	if (usubc_1.initx || newbst) {
	    if (usubc_1.irepl == 1) {
		fstats_(&fx, &c__1, &c_true);
	    }
	    usubc_1.ftest = fx;
	    isubc_1.sfbest = *sfx;
	}
    } else {
	if (usubc_1.irepl == 1) {
	    fstats_(&fx, &c__1, &c_false);
	    fx = usubc_1.fxstat[usubc_1.ifxsw - 1];
	}
	usubc_1.ftest = fx + isubc_1.fbonus * usubc_1.fxstat[3];
	if (usubc_1.minf) {
	    *sfx = usubc_1.ftest;
	    isubc_1.sfbest = fx;
	} else {
	    *sfx = -usubc_1.ftest;
	    isubc_1.sfbest = -fx;
	}
    }
    ++(*nfe);
    return 0;
} /* evalf_ */

/* simplx.f -- translated by f2c (version 19991025).
   You must link the resulting object file with the libraries:
	-lf2c -lm   (in that order)
*/

static int simplx_(D_fp f, void *fdata, integer *n, doublereal *step, integer *
	ns, integer *ips, nlopt_stopping *stop, logical *cmode, doublereal *x, 
	doublereal *fx, integer *nfe, doublereal *s, doublereal *fs, integer *
	iflag)
{
    /* System generated locals */
    integer s_dim1, s_offset, i__1;
    doublereal d__1, d__2;

    /* Local variables */
    static integer inew;
    static integer npts;
    static integer i__, j;
    static integer icent;
    static logical small;
    static integer itemp;
    static doublereal fc, fe;
    static integer ih, il;
    static doublereal fr;
    static integer is;
    static logical updatc;
    static doublereal dum, tol;


/*                                         Coded by Tom Rowan */
/*                            Department of Computer Sciences */
/*                              University of Texas at Austin */

/* simplx uses the Nelder-Mead simplex method to minimize the */
/* function f on a subspace. */

/* input */

/*   f      - function to be minimized, declared external in */
/*            calling routine */

/*   n      - problem dimension */

/*   step   - stepsizes for corresponding components of x */

/*   ns     - subspace dimension */

/*   ips    - permutation vector */

/*   maxnfe - maximum number of function evaluations */

/*   cmode  - logical switch */
/*            = .true.  : continuation of previous call */
/*            = .false. : first call */

/*   x      - starting guess for minimum */

/*   fx     - value of f at x */

/*   nfe    - number of function evaluations */

/*   s      - double precision work array of dimension .ge. */
/*            ns*(ns+3) used to store simplex */

/*   fs     - double precision work array of dimension .ge. */
/*            ns+1 used to store function values of simplex */
/*            vertices */

/* output */

/*   x      - computed minimum */

/*   fx     - value of f at x */

/*   nfe    - incremented number of function evaluations */

/*   iflag  - error flag */
/*            = -1 : maxnfe exceeded */
/*            =  0 : simplex reduced by factor of psi */
/*            =  1 : limit of machine precision */
/*            =  2 : reached fstop */

/* common */


/* local variables */


/* subroutines and functions */

/*   blas */
/*   fortran */

/* ----------------------------------------------------------- */

    /* Parameter adjustments */
    --x;
    --step;
    --fs;
    s_dim1 = *ns;
    s_offset = 1 + s_dim1 * 1;
    s -= s_offset;
    --ips;

    /* Function Body */
    if (*cmode) {
	goto L50;
    }
    npts = *ns + 1;
    icent = *ns + 2;
    itemp = *ns + 3;
    updatc = FALSE_;
    start_(n, &x[1], &step[1], ns, &ips[1], &s[s_offset], &small);
    if (small) {
	*iflag = 1;
	return 0;
    }
    if (usubc_1.irepl > 0) {
	isubc_1.new__ = FALSE_;
	evalf_((D_fp)f,fdata, ns, &ips[1], &s[s_dim1 + 1], n, &x[1], &fs[1], nfe);
	*(stop->nevals_p)++;
    } else {
	fs[1] = *fx;
    }
    isubc_1.new__ = TRUE_;
    i__1 = npts;
    for (j = 2; j <= i__1; ++j) {
	evalf_((D_fp)f, fdata,ns, &ips[1], &s[j * s_dim1 + 1], n, &x[1], &fs[j], 
		nfe);
	*(stop->nevals_p)++;
/* L10: */
    }
    il = 1;
    order_(&npts, &fs[1], &il, &is, &ih);
    tol = usubc_1.psi * dist_(ns, &s[ih * s_dim1 + 1], &s[il * s_dim1 + 1]);

/*     main loop */

L20:
    calcc_(ns, &s[s_offset], &ih, &inew, &updatc, &s[icent * s_dim1 + 1]);
    updatc = TRUE_;
    inew = ih;

/*       reflect */

    newpt_(ns, &usubc_1.alpha, &s[icent * s_dim1 + 1], &s[ih * s_dim1 + 1], &
	    c_true, &s[itemp * s_dim1 + 1], &small);
    if (small) {
	goto L40;
    }
    evalf_((D_fp)f,fdata, ns, &ips[1], &s[itemp * s_dim1 + 1], n, &x[1], &fr, nfe);
    *(stop->nevals_p)++;
    if (fr < fs[il]) {

/*         expand */

	d__1 = -usubc_1.gamma;
	newpt_(ns, &d__1, &s[icent * s_dim1 + 1], &s[itemp * s_dim1 + 1], &
		c_true, &s[ih * s_dim1 + 1], &small);
	if (small) {
	    goto L40;
	}
	evalf_((D_fp)f,fdata, ns, &ips[1], &s[ih * s_dim1 + 1], n, &x[1], &fe, nfe);
	*(stop->nevals_p)++;
	if (fe < fr) {
	    fs[ih] = fe;
	} else {
	    dcopy_(ns, &s[itemp * s_dim1 + 1], &c__1, &s[ih * s_dim1 + 1], &
		    c__1);
	    fs[ih] = fr;
	}
    } else if (fr < fs[is]) {

/*         accept reflected point */

	dcopy_(ns, &s[itemp * s_dim1 + 1], &c__1, &s[ih * s_dim1 + 1], &c__1);
	fs[ih] = fr;
    } else {

/*         contract */

	if (fr > fs[ih]) {
	    d__1 = -usubc_1.beta;
	    newpt_(ns, &d__1, &s[icent * s_dim1 + 1], &s[ih * s_dim1 + 1], &
		    c_true, &s[itemp * s_dim1 + 1], &small);
	} else {
	    d__1 = -usubc_1.beta;
	    newpt_(ns, &d__1, &s[icent * s_dim1 + 1], &s[itemp * s_dim1 + 1], 
		    &c_false, &dum, &small);
	}
	if (small) {
	    goto L40;
	}
	evalf_((D_fp)f,fdata, ns, &ips[1], &s[itemp * s_dim1 + 1], n, &x[1], &fc, 
		nfe);
	*(stop->nevals_p)++;
/* Computing MIN */
	d__1 = fr, d__2 = fs[ih];
	if (fc < MIN2(d__1,d__2)) {
	    dcopy_(ns, &s[itemp * s_dim1 + 1], &c__1, &s[ih * s_dim1 + 1], &
		    c__1);
	    fs[ih] = fc;
	} else {

/*           shrink simplex */

	    i__1 = npts;
	    for (j = 1; j <= i__1; ++j) {
		if (j != il) {
		    d__1 = -usubc_1.delta;
		    newpt_(ns, &d__1, &s[il * s_dim1 + 1], &s[j * s_dim1 + 1],
			     &c_false, &dum, &small);
		    if (small) {
			goto L40;
		    }
		    evalf_((D_fp)f,fdata, ns, &ips[1], &s[j * s_dim1 + 1], n, &x[1],
			     &fs[j], nfe);
		    *(stop->nevals_p)++;
		}
/* L30: */
	    }
	}
	updatc = FALSE_;
    }
    order_(&npts, &fs[1], &il, &is, &ih);

/*       check termination */

L40:
    if (usubc_1.irepl == 0) {
	*fx = fs[il];
    } else {
	*fx = isubc_1.sfbest;
    }
L50:
    if (nlopt_stop_forced(stop))
	 *iflag = -20;
    else if (*fx < stop->minf_max)
	 *iflag = 2;
    else if (nlopt_stop_evals(stop))
	 *iflag = -1;
    else if (nlopt_stop_time(stop))
	 *iflag = -10;
    else if (dist_(ns, &s[ih * s_dim1 + 1], &s[il * s_dim1 + 1]) <= tol
	     || small)
	 *iflag = 0;
    else
	 goto L20;

/*     end main loop, return best point */

    i__1 = *ns;
    for (i__ = 1; i__ <= i__1; ++i__) {
	x[ips[i__]] = s[i__ + il * s_dim1];
/* L60: */
    }
    return 0;
} /* simplx_ */

/* subopt.f -- translated by f2c (version 19991025).
   You must link the resulting object file with the libraries:
	-lf2c -lm   (in that order)
*/

static int subopt_(integer *n)
{


/*                                         Coded by Tom Rowan */
/*                            Department of Computer Sciences */
/*                              University of Texas at Austin */

/* subopt sets options for subplx. */

/* input */

/*   n      - problem dimension */

/* common */


/* subroutines and functions */

/*   fortran */

/* ----------------------------------------------------------- */

/* *********************************************************** */
/* simplex method strategy parameters */
/* *********************************************************** */

/* alpha  - reflection coefficient */
/*          alpha .gt. 0 */

    usubc_1.alpha = 1.;

/* beta   - contraction coefficient */
/*          0 .lt. beta .lt. 1 */

    usubc_1.beta = .5;

/* gamma  - expansion coefficient */
/*          gamma .gt. 1 */

    usubc_1.gamma = 2.;

/* delta  - shrinkage (massive contraction) coefficient */
/*          0 .lt. delta .lt. 1 */

    usubc_1.delta = .5;

/* *********************************************************** */
/* subplex method strategy parameters */
/* *********************************************************** */

/* psi    - simplex reduction coefficient */
/*          0 .lt. psi .lt. 1 */

    usubc_1.psi = .25;

/* omega  - step reduction coefficient */
/*          0 .lt. omega .lt. 1 */

    usubc_1.omega = .1;

/* nsmin and nsmax specify a range of subspace dimensions. */
/* In addition to satisfying  1 .le. nsmin .le. nsmax .le. n, */
/* nsmin and nsmax must be chosen so that n can be expressed */
/* as a sum of positive integers where each of these integers */
/* ns(i) satisfies   nsmin .le. ns(i) .ge. nsmax. */
/* Specifically, */
/*     nsmin*ceil(n/nsmax) .le. n   must be true. */

/* nsmin  - subspace dimension minimum */

    usubc_1.nsmin = MIN2(2,*n);

/* nsmax  - subspace dimension maximum */

    usubc_1.nsmax = MIN2(5,*n);

/* *********************************************************** */
/* subplex method special cases */
/* *********************************************************** */
/* nelder-mead simplex method with periodic restarts */
/*   nsmin = nsmax = n */
/* *********************************************************** */
/* nelder-mead simplex method */
/*   nsmin = nsmax = n, psi = small positive */
/* *********************************************************** */

/* irepl, ifxsw, and bonus deal with measurement replication. */
/* Objective functions subject to large amounts of noise can */
/* cause an optimization method to halt at a false optimum. */
/* An expensive solution to this problem is to evaluate f */
/* several times at each point and return the average (or max */
/* or min) of these trials as the function value.  subplx */
/* performs measurement replication only at the current best */
/* point. The longer a point is retained as best, the more */
/* accurate its function value becomes. */

/* The common variable nfxe contains the number of function */
/* evaluations at the current best point. fxstat contains the */
/* mean, max, min, and standard deviation of these trials. */

/* irepl  - measurement replication switch */
/* irepl  = 0, 1, or 2 */
/*        = 0 : no measurement replication */
/*        = 1 : subplx performs measurement replication */
/*        = 2 : user performs measurement replication */
/*              (This is useful when optimizing on the mean, */
/*              max, or min of trials is insufficient. Common */
/*              variable initx is true for first function */
/*              evaluation. newx is true for first trial at */
/*              this point. The user uses subroutine fstats */
/*              within his objective function to maintain */
/*              fxstat. By monitoring newx, the user can tell */
/*              whether to return the function evaluation */
/*              (newx = .true.) or to use the new function */
/*              evaluation to refine the function evaluation */
/*              of the current best point (newx = .false.). */
/*              The common variable ftest gives the function */
/*              value that a new point must beat to be */
/*              considered the new best point.) */

    usubc_1.irepl = 0;

/* ifxsw  - measurement replication optimization switch */
/* ifxsw  = 1, 2, or 3 */
/*        = 1 : retain mean of trials as best function value */
/*        = 2 : retain max */
/*        = 3 : retain min */

    usubc_1.ifxsw = 1;

/* Since the current best point will also be the most */
/* accurately evaluated point whenever irepl .gt. 0, a bonus */
/* should be added to the function value of the best point */
/* so that the best point is not replaced by a new point */
/* that only appears better because of noise. */
/* subplx uses bonus to determine how many multiples of */
/* fxstat(4) should be added as a bonus to the function */
/* evaluation. (The bonus is adjusted automatically by */
/* subplx when ifxsw or minf is changed.) */

/* bonus  - measurement replication bonus coefficient */
/*          bonus .ge. 0 (normally, bonus = 0 or 1) */
/*        = 0 : bonus not used */
/*        = 1 : bonus used */

    usubc_1.bonus = 1.;

/* nfstop = 0 : f(x) is not tested against fstop */
/*        = 1 : if f(x) has reached fstop, subplx returns */
/*              iflag = 2 */
/*        = 2 : (only valid when irepl .gt. 0) */
/*              if f(x) has reached fstop and */
/*              nfxe .gt. nfstop, subplx returns iflag = 2 */

    usubc_1.nfstop = 0;

/* fstop  - f target value */
/*          Its usage is determined by the value of nfstop. */

/* minf   - logical switch */
/*        = .true.  : subplx performs minimization */
/*        = .false. : subplx performs maximization */

    usubc_1.minf = TRUE_;
    return 0;
} /* subopt_ */

/* setstp.f -- translated by f2c (version 19991025).
   You must link the resulting object file with the libraries:
	-lf2c -lm   (in that order)
*/

static double d_sign(doublereal *x, doublereal *y)
{
     return copysign(*x, *y);
}

static int setstp_(integer *nsubs, integer *n, doublereal *deltax, 
		   doublereal *step)
{
    /* System generated locals */
    integer i__1;
    doublereal d__1, d__2, d__3;

    /* Builtin functions */
/*    double d_sign(doublereal *, doublereal *); */

    /* Local variables */
    static integer i__;
    static doublereal stpfac;


/*                                         Coded by Tom Rowan */
/*                            Department of Computer Sciences */
/*                              University of Texas at Austin */

/* setstp sets the stepsizes for the corresponding components */
/* of the solution vector. */

/* input */

/*   nsubs  - number of subspaces */

/*   n      - number of components (problem dimension) */

/*   deltax - vector of change in solution vector */

/*   step   - stepsizes for corresponding components of */
/*            solution vector */

/* output */

/*   step   - new stepsizes */

/* common */


/* local variables */


/* subroutines and functions */

/*   blas */
/*   fortran */

/* ----------------------------------------------------------- */

/*     set new step */

    /* Parameter adjustments */
    --step;
    --deltax;

    /* Function Body */
    if (*nsubs > 1) {
/* Computing MIN */
/* Computing MAX */
	d__3 = dasum_(n, &deltax[1], &c__1) / dasum_(n, &step[1], &c__1);
	d__1 = MAX2(d__3,usubc_1.omega), d__2 = 1. / usubc_1.omega;
	stpfac = MIN2(d__1,d__2);
    } else {
	stpfac = usubc_1.psi;
    }
    dscal_(n, &stpfac, &step[1], &c__1);

/*     reorient simplex */

    i__1 = *n;
    for (i__ = 1; i__ <= i__1; ++i__) {
	if (deltax[i__] != 0.) {
	    step[i__] = d_sign(&step[i__], &deltax[i__]);
	} else {
	    step[i__] = -step[i__];
	}
/* L10: */
    }
    return 0;
} /* setstp_ */

/* subplx.f -- translated by f2c (version 19991025).
   You must link the resulting object file with the libraries:
	-lf2c -lm   (in that order)
*/

static int subplx_(D_fp f, void *fdata, integer *n, 
		   nlopt_stopping *stop, integer *mode,
		   const doublereal *scale, doublereal *x, doublereal *fx, 
		   integer *nfe, doublereal *work, integer *iwork,
		   integer *iflag)
{
    /* Initialized data */

    static doublereal bnsfac[6]	/* was [3][2] */ = { -1.,-2.,0.,1.,0.,2. };

    /* System generated locals */
    integer i__1;
    doublereal d__1, d__2, d__3, d__4, d__5, d__6;

    /* Local variables */
    static integer i__;
    static logical cmode;
    static integer istep;
    static doublereal xpscl;
    static integer nsubs, ipptr;
    static integer isptr;
    static integer ns, insfnl, ifsptr;
    static integer insptr;
    static integer istptr;
    static doublereal scl, dum;
    static integer ins;
    static doublereal sfx, sfx_old, *x_old;


/*                                         Coded by Tom Rowan */
/*                            Department of Computer Sciences */
/*                              University of Texas at Austin */

/* subplx uses the subplex method to solve unconstrained */
/* optimization problems.  The method is well suited for */
/* optimizing objective functions that are noisy or are */
/* discontinuous at the solution. */

/* subplx sets default optimization options by calling the */
/* subroutine subopt.  The user can override these defaults */
/* by calling subopt prior to calling subplx, changing the */
/* appropriate common variables, and setting the value of */
/* mode as indicated below. */

/* By default, subplx performs minimization. */

/* input */

/*   f      - user supplied function f(n,x) to be optimized, */
/*            declared external in calling routine */

/*   n      - problem dimension */

/*   tol    - relative error tolerance for x (tol .ge. 0.) */

/*   maxnfe - maximum number of function evaluations */

/*   mode   - integer mode switch with binary expansion */
/*            (bit 1) (bit 0) : */
/*            bit 0 = 0 : first call to subplx */
/*                  = 1 : continuation of previous call */
/*            bit 1 = 0 : use default options */
/*                  = 1 : user set options */

/*   scale  - scale and initial stepsizes for corresponding */
/*            components of x */
/*            (If scale(1) .lt. 0., */
/*            abs(scale(1)) is used for all components of x, */
/*            and scale(2),...,scale(n) are not referenced.) */

/*   x      - starting guess for optimum */

/*   work   - double precision work array of dimension .ge. */
/*            2*n + nsmax*(nsmax+4) + 1 */
/*            (nsmax is set in subroutine subopt. */
/*            default: nsmax = min(5,n)) */

/*   iwork  - integer work array of dimension .ge. */
/*            n + int(n/nsmin) */
/*            (nsmin is set in subroutine subopt. */
/*            default: nsmin = min(2,n)) */

/* output */

/*   x      - computed optimum */

/*   fx     - value of f at x */

/*   nfe    - number of function evaluations */

/*   iflag  - error flag */
/*            = -2 : invalid input */
/*            = -1 : maxnfe exceeded */
/*            =  0 : tol satisfied */
/*            =  1 : limit of machine precision */
/*            =  2 : fstop reached (fstop usage is determined */
/*                   by values of options minf, nfstop, and */
/*                   irepl. default: f(x) not tested against */
/*                   fstop) */
/*            iflag should not be reset between calls to */
/*            subplx. */

/* common */


/* local variables */


/* subroutines and functions */

/*   blas */
/*   fortran */

/* data */

    /* Parameter adjustments */
    --x;
    --scale;
    --work;
    --iwork;
    x_old = work;
    work += *n;

    /* Function Body */
/* ----------------------------------------------------------- */

    if (*mode % 2 == 0) {

/*       first call, check input */

	if (*n < 1) {
	    goto L120;
	}
	if (scale[1] >= 0.) {
	    i__1 = *n;
	    for (i__ = 1; i__ <= i__1; ++i__) {
		xpscl = x[i__] + scale[i__];
		if (xpscl == x[i__]) {
		    goto L120;
		}
/* L10: */
	    }
	} else {
	    scl = fabs(scale[1]);
	    i__1 = *n;
	    for (i__ = 1; i__ <= i__1; ++i__) {
		xpscl = x[i__] + scl;
		if (xpscl == x[i__]) {
		    goto L120;
		}
/* L20: */
	    }
	}
	if (*mode / 2 % 2 == 0) {
	    subopt_(n);
	} else {
	    if (usubc_1.alpha <= 0.) {
		goto L120;
	    }
	    if (usubc_1.beta <= 0. || usubc_1.beta >= 1.) {
		goto L120;
	    }
	    if (usubc_1.gamma <= 1.) {
		goto L120;
	    }
	    if (usubc_1.delta <= 0. || usubc_1.delta >= 1.) {
		goto L120;
	    }
	    if (usubc_1.psi <= 0. || usubc_1.psi >= 1.) {
		goto L120;
	    }
	    if (usubc_1.omega <= 0. || usubc_1.omega >= 1.) {
		goto L120;
	    }
	    if (usubc_1.nsmin < 1 || usubc_1.nsmax < usubc_1.nsmin || *n < 
		    usubc_1.nsmax) {
		goto L120;
	    }
	    if (*n < ((*n - 1) / usubc_1.nsmax + 1) * usubc_1.nsmin) {
		goto L120;
	    }
	    if (usubc_1.irepl < 0 || usubc_1.irepl > 2) {
		goto L120;
	    }
	    if (usubc_1.ifxsw < 1 || usubc_1.ifxsw > 3) {
		goto L120;
	    }
	    if (usubc_1.bonus < 0.) {
		goto L120;
	    }
	    if (usubc_1.nfstop < 0) {
		goto L120;
	    }
	}

/*       initialization */

	istptr = *n + 1;
	isptr = istptr + *n;
	ifsptr = isptr + usubc_1.nsmax * (usubc_1.nsmax + 3);
	insptr = *n + 1;
	if (scale[1] > 0.) {
	    dcopy_(n, &scale[1], &c__1, &work[1], &c__1);
	    dcopy_(n, &scale[1], &c__1, &work[istptr], &c__1);
	} else {
	    dcopy_(n, &scl, &c__0, &work[1], &c__1);
	    dcopy_(n, &scl, &c__0, &work[istptr], &c__1);
	}
	i__1 = *n;
	for (i__ = 1; i__ <= i__1; ++i__) {
	    iwork[i__] = i__;
/* L30: */
	}
	*nfe = 0;
	usubc_1.nfxe = 1;
	if (usubc_1.irepl == 0) {
	    isubc_1.fbonus = 0.;
	} else if (usubc_1.minf) {
	    isubc_1.fbonus = bnsfac[usubc_1.ifxsw - 1] * usubc_1.bonus;
	} else {
	    isubc_1.fbonus = bnsfac[usubc_1.ifxsw + 2] * usubc_1.bonus;
	}
	if (usubc_1.nfstop == 0) {
	    isubc_1.sfstop = 0.;
	} else if (usubc_1.minf) {
	    isubc_1.sfstop = usubc_1.fstop;
	} else {
	    isubc_1.sfstop = -usubc_1.fstop;
	}
	usubc_1.ftest = 0.;
	cmode = FALSE_;
	isubc_1.new__ = TRUE_;
	usubc_1.initx = TRUE_;
	evalf_((D_fp)f, fdata, &c__0, &iwork[1], &dum, n, &x[1], &sfx, nfe);
	*(stop->nevals_p)++;
	usubc_1.initx = FALSE_;
    } else {

/*       continuation of previous call */

	if (*iflag == 2) {
	    if (usubc_1.minf) {
		isubc_1.sfstop = usubc_1.fstop;
	    } else {
		isubc_1.sfstop = -usubc_1.fstop;
	    }
	    cmode = TRUE_;
	    goto L70;
	} else if (*iflag == -1) {
	    cmode = TRUE_;
	    goto L70;
	} else if (*iflag == 0) {
	    cmode = FALSE_;
	    goto L90;
	} else {
	    return 0;
	}
    }

/*     subplex loop */

L40:
    i__1 = *n;
    for (i__ = 1; i__ <= i__1; ++i__) {
	work[i__] = (d__1 = work[i__], fabs(d__1));
/* L50: */
    }
    sortd_(n, &work[1], &iwork[1]);
    partx_(n, &iwork[1], &work[1], &nsubs, &iwork[insptr]);
    dcopy_(n, &x[1], &c__1, &work[1], &c__1);
    ins = insptr;
    insfnl = insptr + nsubs - 1;
    ipptr = 1;

/*       simplex loop */
    sfx_old = sfx;
    memcpy(&x_old[1], &x[1], sizeof(doublereal) * *n);
L60:
    ns = iwork[ins];
L70:
    simplx_((D_fp)f, fdata, n, &work[istptr], &ns, &iwork[ipptr], stop, &cmode, &x[1], &sfx, nfe, &work[isptr], &work[ifsptr], iflag);
    cmode = FALSE_;
    if (*iflag != 0) {
	goto L110;
    }
    if (ins < insfnl) {
	++ins;
	ipptr += ns;
	goto L60;
    }

/*       end simplex loop */

    i__1 = *n;
    for (i__ = 1; i__ <= i__1; ++i__) {
	work[i__] = x[i__] - work[i__];
/* L80: */
    }

/*       check termination */

    if (nlopt_stop_ftol(stop, sfx, sfx_old)) {
	 *iflag = 20;
	 goto L110;
    }
    if (nlopt_stop_x(stop, &x[1], &x_old[1])) {
	 *iflag = 0;
	 goto L110;
    }

L90:
    istep = istptr;
    i__1 = *n;
    for (i__ = 1; i__ <= i__1; ++i__) {
/* Computing MAX */
	d__4 = (d__2 = work[i__], fabs(d__2)), d__5 = (d__1 = work[istep], fabs(
		d__1)) * usubc_1.psi;
/* Computing MAX */
	d__6 = (d__3 = x[i__], fabs(d__3));
	if (MAX2(d__4,d__5) / MAX2(d__6,1.) > stop->xtol_rel) {
	    setstp_(&nsubs, n, &work[1], &work[istptr]);
	    goto L40;
	}
	++istep;
/* L100: */
    }

/*     end subplex loop */

    *iflag = 0;
L110:
    if (usubc_1.minf) {
	*fx = sfx;
    } else {
	*fx = -sfx;
    }
    return 0;

/*     invalid input */

L120:
    *iflag = -2;
    return 0;
} /* subplx_ */

/****************************************************************************/
/****************************************************************************/

/* front-end for subplex routines */

/* Wrapper around f2c'ed subplx_ routine, for multidimensinal
   unconstrained optimization:

   Parameters:
   
   f: function f(n,x,fdata) to be optimized
   n: problem dimension
   minf: (output) value of f at minimum
   x[n]: (input) starting guess position, (output) computed minimum
   fdata: data pointer passed to f
   
   old args:
   tol: relative error tolerance for x
   maxnfe: maximum number of function evaluations
   minf_max, use_minf_max: if use_minf_max, stop when f <= minf_max
   
   new args: nlopt_stopping *stop (stopping criteria)

   scale[n]: (input) scale & initial stepsizes for components of x
             (if *scale < 0, |*scale| is used for all components)

   Return value:
            = -2 : invalid input
            = -10 : maxtime exceeded
            = -1 : maxevals exceeded
            =  0 : tol satisfied
            =  1 : limit of machine precision
            =  2 : fstop reached (fstop usage is determined by values of
                   options minf, nfstop, and irepl. default: f(x) not
                   tested against fstop)
            = 20 : ftol reached
            = -200 : out of memory
*/
int nlopt_subplex(subplex_func f, double *minf, double *x, int n, void *fdata,
	    nlopt_stopping *stop,
	    const double *scale)
{
     int mode = 0, *iwork, nsmax, nsmin, errflag, nfe;
     double *work;

     nsmax = MIN2(5,n);
     nsmin = MIN2(2,n);
     work = (double*) malloc(sizeof(double) * (3*n + nsmax*(nsmax+4) + 1));
     if (!work)
	  return -200;
     iwork = (int*) malloc(sizeof(int) * (n + n/nsmin + 1));
     if (!iwork) {
	  free(work);
	  return -200;
     }

     subplx_(f,fdata, &n,
	     stop, &mode,
	     scale, x, 
	     minf, &nfe,
	     work, iwork, &errflag);

     free(iwork);
     free(work);

     return errflag;
}
```
