## Supplementary material for "RNA covariation at helix-level resolution for the identification of evolutionarily conserved RNA structure": subplex.h

```
#ifndef SUBPLEX_H
#define SUBPLEX_H

#include "nlopt-util.h"

#ifdef __cplusplus
extern "C"
{
#endif /* __cplusplus */

typedef double (*subplex_func)(int n, const double *x, void *func_data);

extern int nlopt_subplex(subplex_func f, double *minf, double *x, int n, void *fdata,
		   nlopt_stopping *stop,
		   const double *scale);

#ifdef __cplusplus
}  /* extern "C" */
#endif /* __cplusplus */

#endif
```
