## Supplementary material for "RNA covariation at helix-level resolution for the identification of evolutionarily conserved RNA structure": CMakeLists.txt

```
# install man
if (UNIX)
  install (FILES nlopt.3 nlopt_minimize.3 nlopt_minimize_constrained.3 DESTINATION ${INSTALL_MAN_DIR}/man3)
endif ()
```
