## Supplementary material for "RNA covariation at helix-level resolution for the identification of evolutionarily conserved RNA structure": deprecated.c

```
/* Copyright (c) 2007-2014 Massachusetts Institute of Technology
 *
 * Permission is hereby granted, free of charge, to any person obtaining
 * a copy of this software and associated documentation files (the
 * "Software"), to deal in the Software without restriction, including
 * without limitation the rights to use, copy, modify, merge, publish,
 * distribute, sublicense, and/or sell copies of the Software, and to
 * permit persons to whom the Software is furnished to do so, subject to
 * the following conditions:
 *
 * The above copyright notice and this permission notice shall be
 * included in all copies or substantial portions of the Software.
 *
 * THE SOFTWARE IS PROVIDED "AS IS", WITHOUT WARRANTY OF ANY KIND,
 * EXPRESS OR IMPLIED, INCLUDING BUT NOT LIMITED TO THE WARRANTIES OF
 * MERCHANTABILITY, FITNESS FOR A PARTICULAR PURPOSE AND
 * NONINFRINGEMENT. IN NO EVENT SHALL THE AUTHORS OR COPYRIGHT HOLDERS BE
 * LIABLE FOR ANY CLAIM, DAMAGES OR OTHER LIABILITY, WHETHER IN AN ACTION
 * OF CONTRACT, TORT OR OTHERWISE, ARISING FROM, OUT OF OR IN CONNECTION
 * WITH THE SOFTWARE OR THE USE OR OTHER DEALINGS IN THE SOFTWARE.
 */

#include "nlopt.h"

/*************************************************************************/

nlopt_algorithm nlopt_local_search_alg_deriv = NLOPT_LD_MMA;
nlopt_algorithm nlopt_local_search_alg_nonderiv = NLOPT_LN_COBYLA;
int nlopt_local_search_maxeval = -1;    /* no maximum by default */

void
NLOPT_STDCALL nlopt_get_local_search_algorithm(nlopt_algorithm * deriv, nlopt_algorithm * nonderiv, int *maxeval)
{
    *deriv = nlopt_local_search_alg_deriv;
    *nonderiv = nlopt_local_search_alg_nonderiv;
    *maxeval = nlopt_local_search_maxeval;
}

void
NLOPT_STDCALL nlopt_set_local_search_algorithm(nlopt_algorithm deriv, nlopt_algorithm nonderiv, int maxeval)
{
    nlopt_local_search_alg_deriv = deriv;
    nlopt_local_search_alg_nonderiv = nonderiv;
    nlopt_local_search_maxeval = maxeval;
}

/*************************************************************************/

int nlopt_stochastic_population = 0;

int
NLOPT_STDCALL nlopt_get_stochastic_population(void)
{
    return nlopt_stochastic_population;
}

void
NLOPT_STDCALL nlopt_set_stochastic_population(int pop)
{
    nlopt_stochastic_population = pop <= 0 ? 0 : (unsigned) pop;
}

/*************************************************************************/

nlopt_result NLOPT_STDCALL nlopt_minimize_econstrained(nlopt_algorithm algorithm, int n, nlopt_func_old f, void *f_data, int m, nlopt_func_old fc, void *fc_data_, ptrdiff_t fc_datum_size, int p, nlopt_func_old h, void *h_data_, ptrdiff_t h_datum_size, const double *lb, const double *ub, /* bounds */
                                                       double *x,       /* in: initial guess, out: minimizer */
                                                       double *minf,    /* out: minimum */
                                                       double minf_max, double ftol_rel, double ftol_abs,
                                                       double xtol_rel, const double *xtol_abs, double htol_rel, double htol_abs, int maxeval, double maxtime)
{
    char *fc_data = (char *) fc_data_;
    char *h_data = (char *) h_data_;
    nlopt_opt opt;
    nlopt_result ret;
    int i;

    if (n < 0 || m < 0 || p < 0)
        return NLOPT_INVALID_ARGS;

    opt = nlopt_create(algorithm, (unsigned) n);
    if (!opt)
        return NLOPT_INVALID_ARGS;

    ret = nlopt_set_min_objective(opt, (nlopt_func) f, f_data);
    if (ret != NLOPT_SUCCESS) {
        nlopt_destroy(opt);
        return ret;
    }

    for (i = 0; i < m; ++i) {
        ret = nlopt_add_inequality_constraint(opt, (nlopt_func) fc, fc_data + i * fc_datum_size, 0.0);
        if (ret != NLOPT_SUCCESS) {
            nlopt_destroy(opt);
            return ret;
        }
    }

    (void) htol_rel;            /* unused */
    for (i = 0; i < p; ++i) {
        ret = nlopt_add_equality_constraint(opt, (nlopt_func) h, h_data + i * h_datum_size, htol_abs);
        if (ret != NLOPT_SUCCESS) {
            nlopt_destroy(opt);
            return ret;
        }
    }

    ret = nlopt_set_lower_bounds(opt, lb);
    if (ret != NLOPT_SUCCESS) {
        nlopt_destroy(opt);
        return ret;
    }
    ret = nlopt_set_upper_bounds(opt, ub);
    if (ret != NLOPT_SUCCESS) {
        nlopt_destroy(opt);
        return ret;
    }

    ret = nlopt_set_stopval(opt, minf_max);
    if (ret != NLOPT_SUCCESS) {
        nlopt_destroy(opt);
        return ret;
    }

    ret = nlopt_set_ftol_rel(opt, ftol_rel);
    if (ret != NLOPT_SUCCESS) {
        nlopt_destroy(opt);
        return ret;
    }
    ret = nlopt_set_ftol_abs(opt, ftol_abs);
    if (ret != NLOPT_SUCCESS) {
        nlopt_destroy(opt);
        return ret;
    }

    ret = nlopt_set_xtol_rel(opt, xtol_rel);
    if (ret != NLOPT_SUCCESS) {
        nlopt_destroy(opt);
        return ret;
    }
    if (xtol_abs)
        ret = nlopt_set_xtol_abs(opt, xtol_abs);
    if (ret != NLOPT_SUCCESS) {
        nlopt_destroy(opt);
        return ret;
    }

    ret = nlopt_set_maxeval(opt, maxeval);
    if (ret != NLOPT_SUCCESS) {
        nlopt_destroy(opt);
        return ret;
    }

    ret = nlopt_set_maxtime(opt, maxtime);
    if (ret != NLOPT_SUCCESS) {
        nlopt_destroy(opt);
        return ret;
    }

    ret = nlopt_optimize(opt, x, minf);

    nlopt_destroy(opt);
    return ret;
}

/* don't emit inner deprecated warnings */
#if defined(__GNUC__) && (__GNUC__ > 3 || (__GNUC__==3 && __GNUC_MINOR__ > 0))
#pragma GCC diagnostic ignored "-Wdeprecated-declarations"
#endif

nlopt_result NLOPT_STDCALL nlopt_minimize_constrained(nlopt_algorithm algorithm, int n, nlopt_func_old f, void *f_data, int m, nlopt_func_old fc, void *fc_data, ptrdiff_t fc_datum_size, const double *lb, const double *ub,   /* bounds */
                                                      double *x,        /* in: initial guess, out: minimizer */
                                                      double *minf,     /* out: minimum */
                                                      double minf_max, double ftol_rel, double ftol_abs, double xtol_rel, const double *xtol_abs, int maxeval, double maxtime)
{
    return nlopt_minimize_econstrained(algorithm, n, f, f_data,
                                       m, fc, fc_data, fc_datum_size, 0, NULL, NULL, 0, lb, ub, x, minf, minf_max, ftol_rel, ftol_abs, xtol_rel, xtol_abs, ftol_rel, ftol_abs, maxeval, maxtime);
}


nlopt_result NLOPT_STDCALL nlopt_minimize(nlopt_algorithm algorithm, int n, nlopt_func_old f, void *f_data, const double *lb, const double *ub, /* bounds */
                                          double *x,    /* in: initial guess, out: minimizer */
                                          double *minf, /* out: minimum */
                                          double minf_max, double ftol_rel, double ftol_abs, double xtol_rel, const double *xtol_abs, int maxeval, double maxtime)
{
    return nlopt_minimize_constrained(algorithm, n, f, f_data, 0, NULL, NULL, 0, lb, ub, x, minf, minf_max, ftol_rel, ftol_abs, xtol_rel, xtol_abs, maxeval, maxtime);
}
```
