## Supplementary material for "RNA covariation at helix-level resolution for the identification of evolutionarily conserved RNA structure": f77api.c

```
/* Copyright (c) 2007-2014 Massachusetts Institute of Technology
 *
 * Permission is hereby granted, free of charge, to any person obtaining
 * a copy of this software and associated documentation files (the
 * "Software"), to deal in the Software without restriction, including
 * without limitation the rights to use, copy, modify, merge, publish,
 * distribute, sublicense, and/or sell copies of the Software, and to
 * permit persons to whom the Software is furnished to do so, subject to
 * the following conditions:
 * 
 * The above copyright notice and this permission notice shall be
 * included in all copies or substantial portions of the Software.
 * 
 * THE SOFTWARE IS PROVIDED "AS IS", WITHOUT WARRANTY OF ANY KIND,
 * EXPRESS OR IMPLIED, INCLUDING BUT NOT LIMITED TO THE WARRANTIES OF
 * MERCHANTABILITY, FITNESS FOR A PARTICULAR PURPOSE AND
 * NONINFRINGEMENT. IN NO EVENT SHALL THE AUTHORS OR COPYRIGHT HOLDERS BE
 * LIABLE FOR ANY CLAIM, DAMAGES OR OTHER LIABILITY, WHETHER IN AN ACTION
 * OF CONTRACT, TORT OR OTHERWISE, ARISING FROM, OUT OF OR IN CONNECTION
 * WITH THE SOFTWARE OR THE USE OR OTHER DEALINGS IN THE SOFTWARE. 
 */

#include <stdlib.h>
#include <string.h>

#include "nlopt.h"

/*-----------------------------------------------------------------------*/
/* wrappers around f77 procedures */

typedef void (*nlopt_f77_func) (double *val, const int *n, const double *x, double *gradient, const int *need_gradient, void *func_data);

typedef void (*nlopt_f77_mfunc) (const int *m, double *val, const int *n, const double *x, double *gradient, const int *need_gradient, void *func_data);

typedef struct {
    nlopt_f77_func f;
    nlopt_f77_mfunc mf;
    void *f_data;
} f77_func_data;

static void *free_f77_func_data(void *p)
{
    free(p);
    return NULL;
}

static void *dup_f77_func_data(void *p)
{
    void *pnew = (void *) malloc(sizeof(f77_func_data));
    if (pnew)
        memcpy(pnew, p, sizeof(f77_func_data));
    return pnew;
}

static double f77_func_wrap_old(int n, const double *x, double *grad, void *data)
{
    f77_func_data *d = (f77_func_data *) data;
    double val;
    int need_gradient = grad != 0;
    d->f(&val, &n, x, grad, &need_gradient, d->f_data);
    return val;
}

static double f77_func_wrap(unsigned n, const double *x, double *grad, void *data)
{
    f77_func_data *d = (f77_func_data *) data;
    int ni = (int) n;
    double val;
    int need_gradient = grad != 0;
    d->f(&val, &ni, x, grad, &need_gradient, d->f_data);
    return val;
}

static void f77_mfunc_wrap(unsigned m, double *result, unsigned n, const double *x, double *grad, void *data)
{
    f77_func_data *d = (f77_func_data *) data;
    int mi = (int) m;
    int ni = (int) n;
    int need_gradient = grad != 0;
    d->mf(&mi, result, &ni, x, grad, &need_gradient, d->f_data);
}

/*-----------------------------------------------------------------------*/

#define F77_GET(name,NAME,T) NLOPT_EXTERN(void) F77_(nlo_get_##name,NLO_GET_##NAME)(T *val, nlopt_opt *opt) { *val = (T) nlopt_get_##name(*opt); }
#define F77_SET(name,NAME,T) NLOPT_EXTERN(void) F77_(nlo_set_##name,NLO_SET_##NAME)(int *ret, nlopt_opt *opt, T *val) { *ret = (int) nlopt_set_##name(*opt, *val); }
#define F77_GETSET(name,NAME,T) F77_GET(name,NAME,T) F77_SET(name,NAME,T)

#define F77_GETA(name,NAME,T) NLOPT_EXTERN(void) F77_(nlo_get_##name,NLO_GET_##NAME)(int *ret, nlopt_opt *opt, T *val) { *ret = (int) nlopt_get_##name(*opt, val); }
#define F77_SETA(name,NAME,T) NLOPT_EXTERN(void) F77_(nlo_set_##name,NLO_SET_##NAME)(int *ret, nlopt_opt *opt, T *val) { *ret = (int) nlopt_set_##name(*opt, val); }
#define F77_GETSETA(name,NAME,T) F77_GETA(name,NAME,T) F77_SETA(name,NAME,T) F77_SET(name##1,NAME##1,T)

/*-----------------------------------------------------------------------*/
/* rather than trying to detect the Fortran name-mangling scheme with
   autoconf, we just include wrappers with all common name-mangling
   schemes ... this avoids problems and also allows us to work with
   multiple Fortran compilers on the same machine.  Since the Fortran
   wrapper functions are so small, the library bloat of including them
   multiple times is negligible and seems well worth the benefit. */

#  define F77CALL(a, A) F77(a, A)

/* name + underscore is by far the most common (gfortran, g77, Intel, ...) */
#  define F77(a, A) a ## _
#  include "f77funcs.h"

/* also include g77 convention of name + double underscore for identifiers
   containing underscores */
#  define F77_(a, A) a ## __
#  include "f77funcs_.h"
#  undef F77_

/* AIX and HPUX use just the lower-case name */
#  undef F77
#  define F77(a, A) a
#  include "f77funcs.h"

/* Old Cray Unicos, as well as several Windows Fortran compilers
   (Digital/Compaq/HP Visual Fortran and Intel Fortran) use all-uppercase
   name */

/* Digital/Compaq/HP Visual Fortran, Intel Fortran.  stdcall attribute
   is apparently required to adjust for calling conventions (callee
   pops stack in stdcall).  See also:
       http://msdn.microsoft.com/library/en-us/vccore98/html/_core_mixed.2d.language_programming.3a_.overview.asp
*/
#  undef F77
#  undef F77CALL
#  define F77(a, A) NLOPT_STDCALL A
#  define F77CALL(a, A) A
#  include "f77funcs.h"
```
