## Supplementary material for "RNA covariation at helix-level resolution for the identification of evolutionarily conserved RNA structure": f77funcs.h

```
/* Copyright (c) 2007-2014 Massachusetts Institute of Technology
 *
 * Permission is hereby granted, free of charge, to any person obtaining
 * a copy of this software and associated documentation files (the
 * "Software"), to deal in the Software without restriction, including
 * without limitation the rights to use, copy, modify, merge, publish,
 * distribute, sublicense, and/or sell copies of the Software, and to
 * permit persons to whom the Software is furnished to do so, subject to
 * the following conditions:
 * 
 * The above copyright notice and this permission notice shall be
 * included in all copies or substantial portions of the Software.
 * 
 * THE SOFTWARE IS PROVIDED "AS IS", WITHOUT WARRANTY OF ANY KIND,
 * EXPRESS OR IMPLIED, INCLUDING BUT NOT LIMITED TO THE WARRANTIES OF
 * MERCHANTABILITY, FITNESS FOR A PARTICULAR PURPOSE AND
 * NONINFRINGEMENT. IN NO EVENT SHALL THE AUTHORS OR COPYRIGHT HOLDERS BE
 * LIABLE FOR ANY CLAIM, DAMAGES OR OTHER LIABILITY, WHETHER IN AN ACTION
 * OF CONTRACT, TORT OR OTHERWISE, ARISING FROM, OUT OF OR IN CONNECTION
 * WITH THE SOFTWARE OR THE USE OR OTHER DEALINGS IN THE SOFTWARE. 
 */
#if defined(__GNUC__) && (__GNUC__ > 3 || (__GNUC__==3 && __GNUC_MINOR__ > 0))
#pragma GCC diagnostic ignored "-Wdeprecated-declarations"
#endif

/* Fortran API wrappers, using the F77 macro defined in f77api.c.
   This header file is #included one or more times from f77api.c
   in order to define verions of the Fortran API for various compilers. 

   In homage to Fortran 77, we stick with 6-character subroutine names.
   The return value of the function is converted into the first argument
   of the subroutine. */

/* nlopt_minimize_constrained */
void F77(nloptc, NLOPTC) (int *info,
                          const int *algorithm,
                          const int *n, nlopt_f77_func f, void *f_data,
                          const int *m, nlopt_f77_func fc,
                          char *fc_data, char *fc_second_datum,
                          const double *lb, const double *ub,
                          double *x, double *minf,
                          const double *minf_max,
                          const double *ftol_rel, const double *ftol_abs, const double *xtol_rel, const double *xtol_abs, const int *have_xtol_abs, const int *maxeval, const double *maxtime) {
    f77_func_data d, *dc;
    int i;

    d.f = f;
    d.f_data = f_data;
    if (*m < 0) {
        *info = NLOPT_INVALID_ARGS;
        return;
    }
    dc = (f77_func_data *) malloc(sizeof(f77_func_data) * *m);
    if (*m > 0 && !dc) {
        *info = NLOPT_OUT_OF_MEMORY;
        return;
    }
    for (i = 0; i < *m; ++i) {
        dc[i].f = fc;
        dc[i].f_data = fc_data + i * (fc_second_datum - fc_data);
    }

    *info = nlopt_minimize_constrained((nlopt_algorithm) * algorithm,
                                       *n, f77_func_wrap_old, &d,
                                       *m, f77_func_wrap_old,
                                       dc, sizeof(f77_func_data), lb, ub, x, minf, *minf_max, *ftol_rel, *ftol_abs, *xtol_rel, *have_xtol_abs ? xtol_abs : 0, *maxeval, *maxtime);

    if (dc)
        free(dc);
}

/* nlopt_minimize */
void F77(nloptm, NLOPTM) (int *info,
                          const int *algorithm,
                          const int *n, nlopt_f77_func f, void *f_data,
                          const double *lb, const double *ub,
                          double *x, double *minf,
                          const double *minf_max,
                          const double *ftol_rel, const double *ftol_abs, const double *xtol_rel, const double *xtol_abs, const int *have_xtol_abs, const int *maxeval, const double *maxtime) {
    int m = 0;
    F77CALL(nloptc, NLOPTC) (info, algorithm, n, f, f_data, &m, 0, 0, 0, lb, ub, x, minf, minf_max, ftol_rel, ftol_abs, xtol_rel, xtol_abs, have_xtol_abs, maxeval, maxtime);
}

void F77(nlosr, NLOSR) (const int *seed) {
    nlopt_srand((unsigned long) *seed);
}

void F77(nlosrt, NLOSRT) (void) {
    nlopt_srand_time();
}

void F77(nloptv, NLOPTV) (int *major, int *minor, int *bugfix) {
    nlopt_version(major, minor, bugfix);
}

void F77(nlogls, NLOGLS) (int *ideriv, int *inonderiv, int *maxeval) {
    nlopt_algorithm deriv, nonderiv;
    nlopt_get_local_search_algorithm(&deriv, &nonderiv, maxeval);
    *ideriv = deriv;
    *inonderiv = nonderiv;
}

void F77(nlosls, NLOSLS) (int *ideriv, int *inonderiv, int *maxeval) {
    nlopt_algorithm deriv = (nlopt_algorithm) * ideriv;
    nlopt_algorithm nonderiv = (nlopt_algorithm) * inonderiv;
    nlopt_set_local_search_algorithm(deriv, nonderiv, *maxeval);
}

void F77(nlogsp, NLOGSP) (int *pop) {
    *pop = nlopt_get_stochastic_population();
}

void F77(nlossp, NLOSSP) (const int *pop) {
    nlopt_set_stochastic_population(*pop);
}

#define F77_(name,NAME) F77(name,NAME)
# include "f77funcs_.h"
#undef F77_
```
