## Supplementary material for "RNA covariation at helix-level resolution for the identification of evolutionarily conserved RNA structure": f77funcs_.h

```
/* Copyright (c) 2007-2014 Massachusetts Institute of Technology
 *
 * Permission is hereby granted, free of charge, to any person obtaining
 * a copy of this software and associated documentation files (the
 * "Software"), to deal in the Software without restriction, including
 * without limitation the rights to use, copy, modify, merge, publish,
 * distribute, sublicense, and/or sell copies of the Software, and to
 * permit persons to whom the Software is furnished to do so, subject to
 * the following conditions:
 * 
 * The above copyright notice and this permission notice shall be
 * included in all copies or substantial portions of the Software.
 * 
 * THE SOFTWARE IS PROVIDED "AS IS", WITHOUT WARRANTY OF ANY KIND,
 * EXPRESS OR IMPLIED, INCLUDING BUT NOT LIMITED TO THE WARRANTIES OF
 * MERCHANTABILITY, FITNESS FOR A PARTICULAR PURPOSE AND
 * NONINFRINGEMENT. IN NO EVENT SHALL THE AUTHORS OR COPYRIGHT HOLDERS BE
 * LIABLE FOR ANY CLAIM, DAMAGES OR OTHER LIABILITY, WHETHER IN AN ACTION
 * OF CONTRACT, TORT OR OTHERWISE, ARISING FROM, OUT OF OR IN CONNECTION
 * WITH THE SOFTWARE OR THE USE OR OTHER DEALINGS IN THE SOFTWARE. 
 */

/* Fortran API wrappers, using the F77 macro defined in f77api.c.
   This header file is #included one or more times from f77api.c
   in order to define verions of the Fortran API for various compilers. 

   All of the functions in this file have underscores in their names,
   which means that they are treated differently for name-mangling
   (thank you, g77 and f2c) than names without underscores.
   
   The return value of a function is converted to the first argument
   of a subroutine. */

NLOPT_EXTERN(void) F77_(nlo_create, NLO_CREATE) (nlopt_opt * opt, int *alg, int *n) {
    if (*n < 0)
        *opt = NULL;
    else {
        *opt = nlopt_create((nlopt_algorithm) * alg, (unsigned) *n);
        nlopt_set_munge(*opt, free_f77_func_data, dup_f77_func_data);
    }
}

NLOPT_EXTERN(void) F77_(nlo_copy, NLO_COPY) (nlopt_opt * nopt, nlopt_opt * opt) {
    *nopt = nlopt_copy(*opt);
}

NLOPT_EXTERN(void) F77_(nlo_destroy, NLO_DESTROY) (nlopt_opt * opt) {
    nlopt_destroy(*opt);
}

NLOPT_EXTERN(void) F77_(nlo_optimize, NLO_OPTIMIZE) (int *ret, nlopt_opt * opt, double *x, double *optf) {
    *ret = (int) nlopt_optimize(*opt, x, optf);
}

NLOPT_EXTERN(void) F77_(nlo_set_min_objective, NLO_SET_MIN_OBJECTIVE) (int *ret, nlopt_opt * opt, nlopt_f77_func f, void *f_data) {
    f77_func_data *d = (f77_func_data *) malloc(sizeof(f77_func_data));
    if (!d) {
        *ret = (int) NLOPT_OUT_OF_MEMORY;
        return;
    }
    d->f = f;
    d->f_data = f_data;
    *ret = (int) nlopt_set_min_objective(*opt, f77_func_wrap, d);
}

NLOPT_EXTERN(void) F77_(nlo_set_max_objective, NLO_SET_MAX_OBJECTIVE) (int *ret, nlopt_opt * opt, nlopt_f77_func f, void *f_data) {
    f77_func_data *d = (f77_func_data *) malloc(sizeof(f77_func_data));
    if (!d) {
        *ret = (int) NLOPT_OUT_OF_MEMORY;
        return;
    }
    d->f = f;
    d->f_data = f_data;
    *ret = (int) nlopt_set_max_objective(*opt, f77_func_wrap, d);
}

F77_GET(algorithm, ALGORITHM, int) F77_GET(dimension, DIMENSION, int)
 F77_GETSETA(lower_bounds, LOWER_BOUNDS, double) F77_GETSETA(upper_bounds, UPPER_BOUNDS, double)

NLOPT_EXTERN(void) F77_(nlo_remove_inequality_constraints, NLO_REMOVE_INEQUALITY_CONSTRAINTS) (int *ret, nlopt_opt * opt)
{
    *ret = (int) nlopt_remove_inequality_constraints(*opt);
}

NLOPT_EXTERN(void) F77_(nlo_add_inequality_constraint, NLO_ADD_INEQUALITY_CONSTRAINT) (int *ret, nlopt_opt * opt, nlopt_f77_func fc, void *fc_data, double *tol) {
    f77_func_data *d = (f77_func_data *) malloc(sizeof(f77_func_data));
    if (!d) {
        *ret = (int) NLOPT_OUT_OF_MEMORY;
        return;
    }
    d->f = fc;
    d->f_data = fc_data;
    *ret = (int) nlopt_add_inequality_constraint(*opt, f77_func_wrap, d, *tol);
}

NLOPT_EXTERN(void) F77_(nlo_add_inequality_mconstraint, NLO_ADD_INEQUALITY_MCONSTRAINT) (int *ret, nlopt_opt * opt, int *m, nlopt_f77_mfunc mfc, void *mfc_data, double *tol) {
    f77_func_data *d;
    if (*m < 0) {
        *ret = (int) NLOPT_INVALID_ARGS;
        return;
    }
    if (*m == 0) {
        *ret = (int) NLOPT_SUCCESS;
        return;
    }
    d = (f77_func_data *) malloc(sizeof(f77_func_data));
    if (!d) {
        *ret = (int) NLOPT_OUT_OF_MEMORY;
        return;
    }
    d->mf = mfc;
    d->f_data = mfc_data;
    *ret = (int) nlopt_add_inequality_mconstraint(*opt, (unsigned) *m, f77_mfunc_wrap, d, tol);
}

NLOPT_EXTERN(void) F77_(nlo_remove_equality_constraints, NLO_REMOVE_EQUALITY_CONSTRAINTS) (int *ret, nlopt_opt * opt) {
    *ret = (int) nlopt_remove_equality_constraints(*opt);
}

NLOPT_EXTERN(void) F77_(nlo_add_equality_constraint, NLO_ADD_EQUALITY_CONSTRAINT) (int *ret, nlopt_opt * opt, nlopt_f77_func fc, void *fc_data, double *tol) {
    f77_func_data *d = (f77_func_data *) malloc(sizeof(f77_func_data));
    if (!d) {
        *ret = (int) NLOPT_OUT_OF_MEMORY;
        return;
    }
    d->f = fc;
    d->f_data = fc_data;
    *ret = (int) nlopt_add_equality_constraint(*opt, f77_func_wrap, d, *tol);
}

NLOPT_EXTERN(void) F77_(nlo_add_equality_mconstraint, NLO_ADD_EQUALITY_MCONSTRAINT) (int *ret, nlopt_opt * opt, int *m, nlopt_f77_mfunc mfc, void *mfc_data, double *tol) {
    f77_func_data *d;
    if (*m < 0) {
        *ret = (int) NLOPT_INVALID_ARGS;
        return;
    }
    if (*m == 0) {
        *ret = (int) NLOPT_SUCCESS;
        return;
    }
    d = (f77_func_data *) malloc(sizeof(f77_func_data));
    if (!d) {
        *ret = (int) NLOPT_OUT_OF_MEMORY;
        return;
    }
    d->mf = mfc;
    d->f_data = mfc_data;
    *ret = (int) nlopt_add_equality_mconstraint(*opt, (unsigned) *m, f77_mfunc_wrap, d, tol);
}

F77_GETSET(stopval, STOPVAL, double)
F77_GETSET(ftol_rel, FTOL_REL, double)
F77_GETSET(ftol_abs, FTOL_ABS, double)
F77_GETSET(xtol_rel, XTOL_REL, double) F77_GETSETA(xtol_abs, XTOL_ABS, double) F77_GETSET(maxeval, MAXEVAL, int) F77_GET(numevals, NUMEVALS, int) F77_GETSET(maxtime, MAXTIME, double)
F77_GETSETA(x_weights, X_WEIGHTS, double)
 F77_GETSET(force_stop, FORCE_STOP, int)
NLOPT_EXTERN(void) F77_(nlo_force_stop, NLO_FORCE_STOP) (int *ret, nlopt_opt * opt)
{
    *ret = (int) nlopt_force_stop(*opt);
}

F77_SET(local_optimizer, LOCAL_OPTIMIZER, nlopt_opt)
F77_GETSET(population, POPULATION, unsigned) F77_GETSET(vector_storage, vector_storage, unsigned)
 F77_SETA(default_initial_step, DEFAULT_INITIAL_STEP, double) F77_SETA(initial_step, INITIAL_STEP, double) F77_SET(initial_step1, INITIAL_STEP1, double)
NLOPT_EXTERN(void) F77_(nlo_get_initial_step, NLO_GET_INITIAL_STEP) (int *ret, nlopt_opt * opt, const double *x, double *dx)
{
    *ret = (int) nlopt_get_initial_step(*opt, x, dx);
}
```
