## Supplementary material for "RNA covariation at helix-level resolution for the identification of evolutionarily conserved RNA structure": general.c

```
/* Copyright (c) 2007-2014 Massachusetts Institute of Technology
 *
 * Permission is hereby granted, free of charge, to any person obtaining
 * a copy of this software and associated documentation files (the
 * "Software"), to deal in the Software without restriction, including
 * without limitation the rights to use, copy, modify, merge, publish,
 * distribute, sublicense, and/or sell copies of the Software, and to
 * permit persons to whom the Software is furnished to do so, subject to
 * the following conditions:
 *
 * The above copyright notice and this permission notice shall be
 * included in all copies or substantial portions of the Software.
 *
 * THE SOFTWARE IS PROVIDED "AS IS", WITHOUT WARRANTY OF ANY KIND,
 * EXPRESS OR IMPLIED, INCLUDING BUT NOT LIMITED TO THE WARRANTIES OF
 * MERCHANTABILITY, FITNESS FOR A PARTICULAR PURPOSE AND
 * NONINFRINGEMENT. IN NO EVENT SHALL THE AUTHORS OR COPYRIGHT HOLDERS BE
 * LIABLE FOR ANY CLAIM, DAMAGES OR OTHER LIABILITY, WHETHER IN AN ACTION
 * OF CONTRACT, TORT OR OTHERWISE, ARISING FROM, OUT OF OR IN CONNECTION
 * WITH THE SOFTWARE OR THE USE OR OTHER DEALINGS IN THE SOFTWARE.
 */

#include "nlopt-internal.h"
#include <string.h>

/*************************************************************************/

void NLOPT_STDCALL nlopt_version(int *major, int *minor, int *bugfix)
{
    *major = MAJOR_VERSION;
    *minor = MINOR_VERSION;
    *bugfix = BUGFIX_VERSION;
}

/*************************************************************************/

static const char nlopt_algorithm_names[NLOPT_NUM_ALGORITHMS][256] = {
    "DIRECT (global, no-derivative)",
    "DIRECT-L (global, no-derivative)",
    "Randomized DIRECT-L (global, no-derivative)",
    "Unscaled DIRECT (global, no-derivative)",
    "Unscaled DIRECT-L (global, no-derivative)",
    "Unscaled Randomized DIRECT-L (global, no-derivative)",
    "Original DIRECT version (global, no-derivative)",
    "Original DIRECT-L version (global, no-derivative)",
#ifdef NLOPT_CXX
    "StoGO (global, derivative-based)",
    "StoGO with randomized search (global, derivative-based)",
#else
    "StoGO (NOT COMPILED)",
    "StoGO randomized (NOT COMPILED)",
#endif
    "original L-BFGS code by Nocedal et al. (NOT COMPILED)",
    "Limited-memory BFGS (L-BFGS) (local, derivative-based)",
    "Principal-axis, praxis (local, no-derivative)",
    "Limited-memory variable-metric, rank 1 (local, derivative-based)",
    "Limited-memory variable-metric, rank 2 (local, derivative-based)",
    "Truncated Newton (local, derivative-based)",
    "Truncated Newton with restarting (local, derivative-based)",
    "Preconditioned truncated Newton (local, derivative-based)",
    "Preconditioned truncated Newton with restarting (local, derivative-based)",
    "Controlled random search (CRS2) with local mutation (global, no-derivative)",
    "Multi-level single-linkage (MLSL), random (global, no-derivative)",
    "Multi-level single-linkage (MLSL), random (global, derivative)",
    "Multi-level single-linkage (MLSL), quasi-random (global, no-derivative)",
    "Multi-level single-linkage (MLSL), quasi-random (global, derivative)",
    "Method of Moving Asymptotes (MMA) (local, derivative)",
    "COBYLA (Constrained Optimization BY Linear Approximations) (local, no-derivative)",
    "NEWUOA unconstrained optimization via quadratic models (local, no-derivative)",
    "Bound-constrained optimization via NEWUOA-based quadratic models (local, no-derivative)",
    "Nelder-Mead simplex algorithm (local, no-derivative)",
    "Sbplx variant of Nelder-Mead (re-implementation of Rowan's Subplex) (local, no-derivative)",
    "Augmented Lagrangian method (local, no-derivative)",
    "Augmented Lagrangian method (local, derivative)",
    "Augmented Lagrangian method for equality constraints (local, no-derivative)",
    "Augmented Lagrangian method for equality constraints (local, derivative)",
    "BOBYQA bound-constrained optimization via quadratic models (local, no-derivative)",
    "ISRES evolutionary constrained optimization (global, no-derivative)",
    "Augmented Lagrangian method (needs sub-algorithm)",
    "Augmented Lagrangian method for equality constraints (needs sub-algorithm)",
    "Multi-level single-linkage (MLSL), random (global, needs sub-algorithm)",
    "Multi-level single-linkage (MLSL), quasi-random (global, needs sub-algorithm)",
    "Sequential Quadratic Programming (SQP) (local, derivative)",
    "CCSA (Conservative Convex Separable Approximations) with simple quadratic approximations (local, derivative)",
    "ESCH evolutionary strategy",
#ifdef NLOPT_CXX11
    "AGS (global, no-derivative)"
#else
    "AGS (NOT COMPILED)"
#endif
};

const char *NLOPT_STDCALL nlopt_algorithm_name(nlopt_algorithm a)
{
    if (((int) a) < 0 || a >= NLOPT_NUM_ALGORITHMS)
        return "UNKNOWN";
    return nlopt_algorithm_names[a];
}


/*************************************************************************/

const char *nlopt_algorithm_to_string(nlopt_algorithm algorithm)
{
  switch(algorithm)
  {
    case NLOPT_GN_DIRECT: return "GN_DIRECT";
    case NLOPT_GN_DIRECT_L: return "GN_DIRECT_L";
    case NLOPT_GN_DIRECT_L_RAND: return "GN_DIRECT_L_RAND";
    case NLOPT_GN_DIRECT_NOSCAL: return "GN_DIRECT_NOSCAL";
    case NLOPT_GN_DIRECT_L_NOSCAL: return "GN_DIRECT_L_NOSCAL";
    case NLOPT_GN_DIRECT_L_RAND_NOSCAL: return "GN_DIRECT_L_RAND_NOSCAL";
    case NLOPT_GN_ORIG_DIRECT: return "GN_ORIG_DIRECT";
    case NLOPT_GN_ORIG_DIRECT_L: return "GN_ORIG_DIRECT_L";
    case NLOPT_GD_STOGO: return "GD_STOGO";
    case NLOPT_GD_STOGO_RAND: return "GD_STOGO_RAND";
    case NLOPT_LD_LBFGS_NOCEDAL: return "LD_LBFGS_NOCEDAL";
    case NLOPT_LD_LBFGS: return "LD_LBFGS";
    case NLOPT_LN_PRAXIS: return "LN_PRAXIS";
    case NLOPT_LD_VAR1: return "LD_VAR1";
    case NLOPT_LD_VAR2: return "LD_VAR2";
    case NLOPT_LD_TNEWTON: return "LD_TNEWTON";
    case NLOPT_LD_TNEWTON_RESTART: return "LD_TNEWTON_RESTART";
    case NLOPT_LD_TNEWTON_PRECOND: return "LD_TNEWTON_PRECOND";
    case NLOPT_LD_TNEWTON_PRECOND_RESTART: return "LD_TNEWTON_PRECOND_RESTART";
    case NLOPT_GN_CRS2_LM: return "GN_CRS2_LM";
    case NLOPT_GN_MLSL: return "GN_MLSL";
    case NLOPT_GD_MLSL: return "GD_MLSL";
    case NLOPT_GN_MLSL_LDS: return "GN_MLSL_LDS";
    case NLOPT_GD_MLSL_LDS: return "GD_MLSL_LDS";
    case NLOPT_LD_MMA: return "LD_MMA";
    case NLOPT_LN_COBYLA: return "LN_COBYLA";
    case NLOPT_LN_NEWUOA: return "LN_NEWUOA";
    case NLOPT_LN_NEWUOA_BOUND: return "LN_NEWUOA_BOUND";
    case NLOPT_LN_NELDERMEAD: return "LN_NELDERMEAD";
    case NLOPT_LN_SBPLX: return "LN_SBPLX";
    case NLOPT_LN_AUGLAG: return "LN_AUGLAG";
    case NLOPT_LD_AUGLAG: return "LD_AUGLAG";
    case NLOPT_LN_AUGLAG_EQ: return "LN_AUGLAG_EQ";
    case NLOPT_LD_AUGLAG_EQ: return "LD_AUGLAG_EQ";
    case NLOPT_LN_BOBYQA: return "LN_BOBYQA";
    case NLOPT_GN_ISRES: return "GN_ISRES";
    case NLOPT_AUGLAG: return "AUGLAG";
    case NLOPT_AUGLAG_EQ: return "AUGLAG_EQ";
    case NLOPT_G_MLSL: return "G_MLSL";
    case NLOPT_G_MLSL_LDS: return "G_MLSL_LDS";
    case NLOPT_LD_SLSQP: return "LD_SLSQP";
    case NLOPT_LD_CCSAQ: return "LD_CCSAQ";
    case NLOPT_GN_ESCH: return "GN_ESCH";
    case NLOPT_GN_AGS: return "GN_AGS";
    case NLOPT_NUM_ALGORITHMS: return NULL;
  }
  return NULL;
}


nlopt_algorithm nlopt_algorithm_from_string(const char * name)
{
  int i;
  if (name == NULL)
    return -1;
  for (i = 0; i < NLOPT_NUM_ALGORITHMS; ++i)
  {
    if (strcmp (name, nlopt_algorithm_to_string(i)) == 0)
      return i;
  }
  return -1;
}

/*************************************************************************/


const char *nlopt_result_to_string(nlopt_result result)
{
  switch(result)
  {
    case NLOPT_FAILURE: return "FAILURE";
    case NLOPT_INVALID_ARGS: return "INVALID_ARGS";
    case NLOPT_OUT_OF_MEMORY: return "OUT_OF_MEMORY";
    case NLOPT_ROUNDOFF_LIMITED: return "ROUNDOFF_LIMITED";
    case NLOPT_FORCED_STOP: return "FORCED_STOP";
    case NLOPT_SUCCESS: return "SUCCESS";
    case NLOPT_STOPVAL_REACHED: return "STOPVAL_REACHED";
    case NLOPT_FTOL_REACHED: return "FTOL_REACHED";
    case NLOPT_XTOL_REACHED: return "XTOL_REACHED";
    case NLOPT_MAXEVAL_REACHED: return "MAXEVAL_REACHED";
    case NLOPT_MAXTIME_REACHED: return "MAXTIME_REACHED";
    case NLOPT_NUM_RESULTS: return NULL;
  }
  return NULL;
}


nlopt_result nlopt_result_from_string(const char * name)
{
  int i;
  if (name == NULL)
    return -1;
  for (i = 0; i < NLOPT_NUM_RESULTS; ++i)
  {
    if (strcmp(name, nlopt_result_to_string(i)) == 0)
      return i;
  }
  return -1;
}


/*************************************************************************/
/* get thread id, if possible, for use in nlopt_srand_time to ensure that
   different threads have a different default seed even if they are called
   simultaneously */

#if defined(_WIN32) || defined(__WIN32__)
#  include <windows.h>
#  define my_gettid GetCurrentThreadId
#elif defined(HAVE_GETTID_SYSCALL)
#  include <unistd.h>
#  include <sys/syscall.h>
#  define my_gettid() syscall(SYS_gettid)
#elif defined(HAVE_GETPID)
#  include <sys/types.h>
#  include <unistd.h>
#  define my_gettid getpid
#else
#  define my_gettid() (0)
#endif

/*************************************************************************/

static THREADLOCAL int nlopt_srand_called = 0;
void NLOPT_STDCALL nlopt_srand(unsigned long seed)
{
    nlopt_srand_called = 1;
    nlopt_init_genrand(seed);
}

void NLOPT_STDCALL nlopt_srand_time(void)
{
    nlopt_srand(nlopt_time_seed() + (unsigned long) my_gettid() * 314159);
}

void nlopt_srand_time_default(void)
{
    if (!nlopt_srand_called)
        nlopt_srand_time();
}

/*************************************************************************/
```
