## Supplementary material for "RNA covariation at helix-level resolution for the identification of evolutionarily conserved RNA structure": nlopt-internal.h

```
/* Copyright (c) 2007-2014 Massachusetts Institute of Technology
 *
 * Permission is hereby granted, free of charge, to any person obtaining
 * a copy of this software and associated documentation files (the
 * "Software"), to deal in the Software without restriction, including
 * without limitation the rights to use, copy, modify, merge, publish,
 * distribute, sublicense, and/or sell copies of the Software, and to
 * permit persons to whom the Software is furnished to do so, subject to
 * the following conditions:
 * 
 * The above copyright notice and this permission notice shall be
 * included in all copies or substantial portions of the Software.
 * 
 * THE SOFTWARE IS PROVIDED "AS IS", WITHOUT WARRANTY OF ANY KIND,
 * EXPRESS OR IMPLIED, INCLUDING BUT NOT LIMITED TO THE WARRANTIES OF
 * MERCHANTABILITY, FITNESS FOR A PARTICULAR PURPOSE AND
 * NONINFRINGEMENT. IN NO EVENT SHALL THE AUTHORS OR COPYRIGHT HOLDERS BE
 * LIABLE FOR ANY CLAIM, DAMAGES OR OTHER LIABILITY, WHETHER IN AN ACTION
 * OF CONTRACT, TORT OR OTHERWISE, ARISING FROM, OUT OF OR IN CONNECTION
 * WITH THE SOFTWARE OR THE USE OR OTHER DEALINGS IN THE SOFTWARE. 
 */

#ifndef NLOPT_INTERNAL_H
#define NLOPT_INTERNAL_H

#include "nlopt.h"
#include "nlopt-util.h"

#ifdef __cplusplus
extern "C" {
#endif                          /* __cplusplus */

/*********************************************************************/

    struct nlopt_opt_s {
        nlopt_algorithm algorithm;      /* the optimization algorithm (immutable) */
        unsigned n;             /* the dimension of the problem (immutable) */

        nlopt_func f;
        void *f_data;           /* objective function to minimize */
        nlopt_precond pre;      /* optional preconditioner for f (NULL if none) */
        int maximize;           /* nonzero if we are maximizing, not minimizing */

        double *lb, *ub;        /* lower and upper bounds (length n) */

        unsigned m;             /* number of inequality constraints */
        unsigned m_alloc;       /* number of inequality constraints allocated */
        nlopt_constraint *fc;   /* inequality constraints, length m_alloc */

        unsigned p;             /* number of equality constraints */
        unsigned p_alloc;       /* number of inequality constraints allocated */
        nlopt_constraint *h;    /* equality constraints, length p_alloc */

        nlopt_munge munge_on_destroy, munge_on_copy;    /* hack for wrappers */

        /* stopping criteria */
        double stopval;         /* stop when f reaches stopval or better */
        double ftol_rel, ftol_abs;      /* relative/absolute f tolerances */
        double xtol_rel, *xtol_abs;     /* rel/abs x tolerances */
        double *x_weights;      /* weights for relative x tolerance */
        int maxeval;            /* max # evaluations */
        int numevals;           /* number of evaluations */
        double maxtime;         /* max time (seconds) */

        int force_stop;         /* if nonzero, force a halt the next time we
                                   try to evaluate the objective during optimization */
        /* when local optimization is used, we need a force_stop in the
           parent object to force a stop in child optimizations */
        struct nlopt_opt_s *force_stop_child;

        /* algorithm-specific parameters */
        nlopt_opt local_opt;    /* local optimizer */
        unsigned stochastic_population; /* population size for stochastic algs */
        double *dx;             /* initial step sizes (length n) for nonderivative algs */
        unsigned vector_storage;        /* max subspace dimension (0 for default) */

        void *work;             /* algorithm-specific workspace during optimization */

        char *errmsg;           /* description of most recent error */
    };

/*********************************************************************/
    extern void nlopt_srand_time_default(void); /* init the rand. seed only if unset */

/*********************************************************************/
/* global defaults set by deprecated API: */

    extern nlopt_algorithm nlopt_local_search_alg_deriv;
    extern nlopt_algorithm nlopt_local_search_alg_nonderiv;
    extern int nlopt_local_search_maxeval;
    extern unsigned nlopt_stochastic_population;

/*********************************************************************/

#define RETURN_ERR(err, opt, msg) do {          \
    nlopt_set_errmsg(opt, msg);                 \
    return err;                                 \
} while (0)

    extern const char *nlopt_set_errmsg(nlopt_opt opt, const char *format, ...)
#ifdef __GNUC__
        __attribute__ ((format(printf, 2, 3)))
#endif
        ;
    extern void nlopt_unset_errmsg(nlopt_opt opt);

/*********************************************************************/

#ifdef __cplusplus
}                               /* extern "C" */
#endif                          /* __cplusplus */
#endif                          /* NLOPT_INTERNAL_H */
```
