## Supplementary material for "RNA covariation at helix-level resolution for the identification of evolutionarily conserved RNA structure": nlopt.3

```
.\" 
.\" Copyright (c) 2007 Massachusetts Institute of Technology
.\" 
.\" Copying and distribution of this file, with or without modification,
.\" are permitted in any medium without royalty provided the copyright
.\" notice and this notice are preserved.
.\"
.TH NLOPT 3  2007-08-23 "MIT" "NLopt programming manual"
.SH NAME
nlopt \- Nonlinear optimization library
.SH SYNOPSIS
.nf
.B #include <nlopt.h>
.sp
.BI "nlopt_opt " "opt" " = nlopt_create(" "algorithm" , " n" );
.BI "nlopt_set_min_objective(" "opt" , " f" , " f_data" );
.BI "nlopt_set_ftol_rel(" "opt" , " tol");
.BI "..."
.BI "nlopt_optimize(" "opt" , " x " , " &opt_f" );
.BI "nlopt_destroy(" "opt" );
.sp
The "..." indicates any number of calls to NLopt functions, below, to
set parameters of the optimization, constraints, and stopping
criteria.  Here, \fBnlopt_set_ftol_rel\fR is merely an example of a
possible stopping criterion.  You should link the resulting program
with the linker flags \-lnlopt \-lm on Unix.
.fi
.SH DESCRIPTION
NLopt is a library for nonlinear optimization.  It attempts to
minimize (or maximize) a given nonlinear objective function
.I f
of
.I n
design variables, using the specified
.IR algorithm ,
possibly subject to linear or nonlinear constraints.  The optimum
function value found is returned in \fIopt_f\fR (type double) with the
corresponding design variable values returned in the (double) array
.I x
of length
.IR n .
The input values in
.I x
should be a starting guess for the optimum.
.sp
The parameters of the optimization are controlled via the object
.I opt
of type
.BR nlopt_opt ,
which is created by the function
.B nlopt_create
and disposed of by
.BR nlopt_destroy .
By calling various functions in the NLopt library, one can specify
stopping criteria (e.g., a relative tolerance on the objective
function value is specified by
.BR nlopt_set_ftol_rel ),
upper and/or lower bounds on the design parameters 
.IR x ,
and even arbitrary nonlinear inequality and equality constraints.
.sp
By changing the parameter
.I algorithm
among several predefined constants described below, one can switch easily
between a variety of minimization algorithms.  Some of these algorithms
require the gradient (derivatives) of the function to be supplied via
.IR f ,
and other algorithms do not require derivatives.  Some of the
algorithms attempt to find a global optimum within the given bounds,
and others find only a local optimum.  Most of the algorithms only
handle the case where there are no nonlinear constraints.  The NLopt
library is a wrapper around several free/open-source minimization
packages, as well as some new implementations of published
optimization algorithms.  You could, of course, compile and call these
packages separately, and in some cases this will provide greater
flexibility than is available via NLopt.  However, depending upon the
specific function being optimized, the different algorithms will vary
in effectiveness.  The intent of NLopt is to allow you to quickly
switch between algorithms in order to experiment with them for your
problem, by providing a simple unified interface to these subroutines.
.SH OBJECTIVE FUNCTION
The objective function is specified by calling one of:
.sp
.BI "  nlopt_result nlopt_set_min_objective(nlopt_opt " "opt" , 
.br
.BI "                                       nlopt_func " "f" ,
.br
.BI "                                       void* " "f_data" );
.br
.BI "  nlopt_result nlopt_set_max_objective(nlopt_opt " "opt" , 
.br
.BI "                                       nlopt_func " "f" ,
.br
.BI "                                       void* " "f_data" );
.sp
depending on whether one wishes to minimize or maximize the objective
function
.IR f ,
respectively.  The function
.I f
should be of the form:
.sp
.BI "  double f(unsigned " "n" , 
.br
.BI "           const double* " "x" , 
.br
.BI "           double* " "grad" , 
.br
.BI "           void* " "f_data" );
.sp
The return value should be the value of the function at the point
.IR x ,
where
.I x
points to an array of length
.I n
of the design variables.  The dimension
.I n
is identical to the one passed to
.BR nlopt_create .
.sp
In addition, if the argument
.I grad
is not NULL, then
.I grad
points to an array of length
.I n
which should (upon return) be set to the gradient of the function with
respect to the design variables at
.IR x .
That is,
.IR grad[i]
should upon return contain the partial derivative df/dx[i],
for 0 <= i < n, if
.I grad
is non-NULL.
Not all of the optimization algorithms (below) use the gradient information:
for algorithms listed as "derivative-free," the 
.I grad
argument will always be NULL and need never be computed.  (For
algorithms that do use gradient information, however,
.I grad
may still be NULL for some calls.)
.sp
The 
.I f_data
argument is the same as the one passed to 
.B nlopt_set_min_objective
or
.BR nlopt_set_max_objective ,
and may be used to pass any additional data through to the function.
(That is, it may be a pointer to some caller-defined data
structure/type containing information your function needs, which you
convert from void* by a typecast.)
.SH BOUND CONSTRAINTS
Most of the algorithms in NLopt are designed for minimization of
functions with simple bound constraints on the inputs.  That is, the
input vectors x[i] are constrainted to lie in a hyperrectangle lb[i]
<= x[i] <= ub[i] for 0 <= i < n.  These bounds are specified by
passing arrays
.I lb
and
.I ub
of length
.I n
to one or both of the functions:
.sp
.BI "  nlopt_result nlopt_set_lower_bounds(nlopt_opt " "opt" , 
.br
.BI "                                      const double* " "lb" ); 
.br
.BI "  nlopt_result nlopt_set_upper_bounds(nlopt_opt " "opt" , 
.br
.BI "                                      const double* " "ub" ); 
.sp
If a lower/upper bound is not set, the default is no bound
(unconstrained, i.e. a bound of infinity); it is possible to have
lower bounds but not upper bounds or vice versa.  Alternatively, the
user can call one of the above functions and explicitly pass a lower
bound of \-HUGE_VAL and/or an upper bound of +HUGE_VAL for some design
variables to make them have no lower/upper bound, respectively.
(HUGE_VAL is the standard C constant for a floating-point infinity,
found in the math.h header file.)
.sp
Note, however, that some of the algorithms in NLopt, in particular
most of the global-optimization algorithms, do not support unconstrained
optimization and will return an error if you do not supply finite lower
and upper bounds.
.sp
For convenience, the following two functions are supplied in order to
set the lower/upper bounds for all design variables to a single
constant (so that you don't have to fill an array with a constant value):
.sp
.BI "  nlopt_result nlopt_set_lower_bounds1(nlopt_opt " "opt" , 
.br
.BI "                                       double " "lb" ); 
.br
.BI "  nlopt_result nlopt_set_upper_bounds1(nlopt_opt " "opt" , 
.br
.BI "                                       double " "ub" ); 
.sp
.SH NONLINEAR CONSTRAINTS
Several of the algorithms in NLopt (MMA and ORIG_DIRECT) also support
arbitrary nonlinear inequality constraints, and some also allow
nonlinear equality constraints (COBYLA, SLSQP, ISRES, and AUGLAG).
For these algorithms, you can specify as many nonlinear constraints as
you wish by calling the following functions multiple times.
.sp
In particular, a nonlinear inequality constraint of the form 
\fIfc\fR(\fIx\fR) <= 0, where the function
.I fc
is of the same form as the objective function described above,
can be specified by calling:
.sp
.BI "  nlopt_result nlopt_add_inequality_constraint(nlopt_opt " "opt" , 
.br
.BI "                                               nlopt_func " "fc" ,
.br
.BI "                                               void* " "fc_data" ,
.br
.BI "                                               double " "tol" );
.sp
Just as for the objective function, 
.I fc_data
is a pointer to arbitrary user data that will be passed through to the
.I fc
function whenever it is called.  The parameter
.I tol
is a tolerance that is used for the purpose of stopping criteria only:
a point
.I x
is considered feasible for judging whether to stop the optimization if
\fIfc\fR(\fIx\fR) <= \fItol\fR.  A tolerance of zero means that NLopt
will try not to consider any \fIx\fR to be converged unless
.I fc
is strictly non-positive; generally, at least a small positive tolerance is
advisable to reduce sensitivity to rounding errors.

A nonlinear equality constraint of the form 
\fIh\fR(\fIx\fR) = 0, where the function
.I h
is of the same form as the objective function described above,
can be specified by calling:
.sp
.BI "  nlopt_result nlopt_add_equality_constraint(nlopt_opt " "opt" , 
.br
.BI "                                             nlopt_func " "h" ,
.br
.BI "                                             void* " "h_data" ,
.br
.BI "                                             double " "tol" );
.sp
Just as for the objective function, 
.I h_data
is a pointer to arbitrary user data that will be passed through to the
.I h
function whenever it is called.  The parameter
.I tol
is a tolerance that is used for the purpose of stopping criteria only:
a point
.I x
is considered feasible for judging whether to stop the optimization if
|\fIh\fR(\fIx\fR)| <= \fItol\fR.  For equality constraints, a small
positive tolerance is strongly advised in order to allow NLopt to 
converge even if the equality constraint is slightly nonzero.
.sp
(For any algorithm listed as "derivative-free" below, the
.I grad
argument to \fIfc\fR or \fIh\fR will always be NULL and need never be
computed.)
.sp
To remove all of the inequality and/or equality constraints from 
a given problem \fIopt\fR, you can call the following functions:
.sp
.BI "  nlopt_result nlopt_remove_inequality_constraints(nlopt_opt " "opt" );
.br
.BI "  nlopt_result nlopt_remove_equality_constraints(nlopt_opt " "opt" );
.SH ALGORITHMS
The 
.I algorithm
parameter specifies the optimization algorithm (for more detail on
these, see the README files in the source-code subdirectories), and
can take on any of the following constant values.
.sp
Constants with
.B _G{N,D}_
in their names
refer to global optimization methods, whereas
.B _L{N,D}_
refers to local optimization methods (that try to find a local optimum
starting from the starting guess
.IR x ).
Constants with
.B _{G,L}N_
refer to non-gradient (derivative-free) algorithms that do not require the
objective function to supply a gradient, whereas
.B _{G,L}D_
refers to derivative-based algorithms that require the objective
function to supply a gradient.  (Especially for local optimization,
derivative-based algorithms are generally superior to derivative-free
ones: the gradient is good to have 
.I if 
you can compute it cheaply, e.g. via an adjoint method.)
.sp
The algorithm specified for a given problem
.I opt
is returned by the function:
.sp
.BI "  nlopt_algorithm nlopt_get_algorithm(nlopt_opt " "opt" );
.sp
The available algorithms are:
.TP 
.B NLOPT_GN_DIRECT_L
Perform a global (G) derivative-free (N) optimization using the
DIRECT-L search algorithm by Jones et al. as modified by Gablonsky et
al. to be more weighted towards local search.  Does not support
unconstrainted optimization.  There are also several other variants of
the DIRECT algorithm that are supported:
.BR NLOPT_GN_DIRECT ,
which is the original DIRECT algorithm;
.BR NLOPT_GN_DIRECT_L_RAND ,
a slightly randomized version of DIRECT-L that may be better in
high-dimensional search spaces;
.BR NLOPT_GN_DIRECT_NOSCAL ,
.BR NLOPT_GN_DIRECT_L_NOSCAL ,
and
.BR NLOPT_GN_DIRECT_L_RAND_NOSCAL ,
which are versions of DIRECT where the dimensions are not rescaled to
a unit hypercube (which means that dimensions with larger bounds are
given more weight).
.TP 
.B NLOPT_GN_ORIG_DIRECT_L
A global (G) derivative-free optimization using the DIRECT-L algorithm
as above, along with
.B NLOPT_GN_ORIG_DIRECT
which is the original DIRECT algorithm.  Unlike 
.B NLOPT_GN_DIRECT_L 
above, these two algorithms refer to code based on the original
Fortran code of Gablonsky et al., which has some hard-coded
limitations on the number of subdivisions etc. and does not support
all of the NLopt stopping criteria, but on the other hand it supports
arbitrary nonlinear inequality constraints.
.TP 
.B NLOPT_GD_STOGO
Global (G) optimization using the StoGO algorithm by Madsen et al.  StoGO
exploits gradient information (D) (which must be supplied by the
objective) for its local searches, and performs the global search by a
branch-and-bound technique.  Only bound-constrained optimization
is supported.  There is also another variant of this algorithm,
.BR NLOPT_GD_STOGO_RAND ,
which is a randomized version of the StoGO search scheme.  The StoGO
algorithms are only available if NLopt is compiled with C++ code
enabled, and should be linked via \-lnlopt_cxx instead of \-lnlopt (via
a C++ compiler, in order to link the C++ standard libraries).
.TP 
.B NLOPT_LN_NELDERMEAD
Perform a local (L) derivative-free (N) optimization, starting at
.IR x ,
using the Nelder-Mead simplex algorithm, modified to support bound
constraints.  Nelder-Mead, while popular, is known to occasionally
fail to converge for some objective functions, so it should be used
with caution.  Anecdotal evidence, on the other hand, suggests that it
works fairly well for some cases that are hard to handle otherwise,
e.g. noisy/discontinuous objectives.  See also
.B NLOPT_LN_SBPLX
below.
.TP 
.B NLOPT_LN_SBPLX
Perform a local (L) derivative-free (N) optimization, starting at
.IR x ,
using an algorithm based on the Subplex algorithm of Rowan et al.,
which is an improved variant of Nelder-Mead (above).  Our
implementation does not use Rowan's original code, and has some minor
modifications such as explicit support for bound constraints.  (Like
Nelder-Mead, Subplex often works well in practice, even for
noisy/discontinuous objectives, but there is no rigorous guarantee that it
will converge.)
.TP
.B NLOPT_LN_PRAXIS
Local (L) derivative-free (N) optimization using the principal-axis
method, based on code by Richard Brent.  Designed for unconstrained
optimization, although bound constraints are supported too (via the
inefficient method of returning +Inf when the constraints are violated).
.TP
.B NLOPT_LD_LBFGS
Local (L) gradient-based (D) optimization using the limited-memory BFGS
(L-BFGS) algorithm.  (The objective function must supply the
gradient.)  Unconstrained optimization is supported in addition to
simple bound constraints (see above).  Based on an implementation by
Luksan et al.
.TP
.B NLOPT_LD_VAR2
Local (L) gradient-based (D) optimization using a shifted limited-memory
variable-metric method based on code by Luksan et al., supporting both
unconstrained and bound-constrained optimization.  
.B NLOPT_LD_VAR2
uses a rank-2 method, while 
.B .B NLOPT_LD_VAR1
is another variant using a rank-1 method.
.TP
.B NLOPT_LD_TNEWTON_PRECOND_RESTART
Local (L) gradient-based (D) optimization using an
LBFGS-preconditioned truncated Newton method with steepest-descent
restarting, based on code by Luksan et al., supporting both
unconstrained and bound-constrained optimization.  There are several
other variants of this algorithm:
.B NLOPT_LD_TNEWTON_PRECOND 
(same without restarting), 
.B NLOPT_LD_TNEWTON_RESTART
(same without preconditioning), and
.B NLOPT_LD_TNEWTON
(same without restarting or preconditioning).
.TP
.B NLOPT_GN_CRS2_LM
Global (G) derivative-free (N) optimization using the controlled random
search (CRS2) algorithm of Price, with the "local mutation" (LM)
modification suggested by Kaelo and Ali.
.TP
.B NLOPT_GN_ISRES
Global (G) derivative-free (N) optimization using a genetic algorithm
(mutation and differential evolution), using a stochastic ranking to
handle nonlinear inequality and equality constraints as suggested by
Runarsson and Yao.
.TP
\fBNLOPT_G_MLSL_LDS\fR, \fBNLOPT_G_MLSL\fR 
Global (G) optimization using the multi-level single-linkage (MLSL)
algorithm with a low-discrepancy sequence (LDS) or pseudorandom
numbers, respectively.  This algorithm executes a low-discrepancy
or pseudorandom sequence of local searches, with a clustering
heuristic to avoid multiple local searches for the same local optimum.
The local search algorithm must be specified, along with termination
criteria/tolerances for the local searches, by
\fInlopt_set_local_optimizer\fR.  (This subsidiary algorithm can be
with or without derivatives, and determines whether the objective
function needs gradients.)
.TP
\fBNLOPT_LD_MMA\fR, \fBNLOPT_LD_CCSAQ\fR 
Local (L) gradient-based (D) optimization using the method of moving
asymptotes (MMA), or rather a refined version of the algorithm as
published by Svanberg (2002).  (NLopt uses an independent
free-software/open-source implementation of Svanberg's algorithm.) CCSAQ
is a related algorithm from Svanberg's paper which uses a local quadratic
approximation rather than the more-complicated MMA model; the two usually
have similar convergence rates.
The
.B NLOPT_LD_MMA
algorithm supports both bound-constrained and unconstrained
optimization, and also supports an arbitrary number (\fIm\fR) of
nonlinear inequality (not equality) constraints as described above.
.TP
.B NLOPT_LD_SLSQP
Local (L) gradient-based (D) optimization using sequential quadratic
programming and BFGS updates, supporting arbitrary nonlinear
inequality and equality constraints, based on the code by Dieter Kraft
(1988) adapted for use by the SciPy project.  Note that this algorithm
uses dense-matrix methods requiring O(\fIn\fR^2) storage and
O(\fIn\fR^3) time, making it less practical for problems involving
more than a few thousand parameters.
.TP
.B NLOPT_LN_COBYLA
Local (L) derivative-free (N) optimization using the COBYLA algorithm
of Powell (Constrained Optimization BY Linear Approximations).
The
.B NLOPT_LN_COBYLA
algorithm supports both bound-constrained and unconstrained
optimization, and also supports an arbitrary number (\fIm\fR) of
nonlinear inequality/equality constraints as described above.
.TP
.B NLOPT_LN_NEWUOA
Local (L) derivative-free (N) optimization using a variant of the
NEWUOA algorithm of Powell, based on successive quadratic
approximations of the objective function. We have modified the
algorithm to support bound constraints.  The original NEWUOA algorithm
is also available, as
.BR NLOPT_LN_NEWUOA ,
but this algorithm ignores the bound constraints
.I lb
and 
.IR ub ,
and so it should only be used for unconstrained problems.  Mostly
superseded by BOBYQA.
.TP
.B NLOPT_LN_BOBYQA
Local (L) derivative-free (N) optimization using the BOBYQA algorithm
of Powell, based on successive quadratic approximations of the
objective function, supporting bound constraints.
.TP
.B NLOPT_AUGLAG
Optimize an objective with nonlinear inequality/equality constraints
via an unconstrained (or bound-constrained) optimization algorithm,
using a gradually increasing "augmented Lagrangian" penalty for
violated constraints.  Requires you to specify another optimization
algorithm for optimizing the objective+penalty function, using
\fInlopt_set_local_optimizer\fR.  (This subsidiary algorithm can be
global or local and with or without derivatives, but you must specify
its own termination criteria.)  A variant, \fBNLOPT_AUGLAG_EQ\fR, only
uses the penalty approach for equality constraints, while inequality
constraints are handled directly by the subsidiary algorithm (restricting
the choice of subsidiary algorithms to those that can handle inequality
constraints).
.SH STOPPING CRITERIA
Multiple stopping criteria for the optimization are supported, as
specified by the functions to modify a given optimization problem
.BR opt .
The optimization halts whenever any one of these criteria is
satisfied.  In some cases, the precise interpretation of the stopping
criterion depends on the optimization algorithm above (although we
have tried to make them as consistent as reasonably possible), and
some algorithms do not support all of the stopping criteria.
.sp
Important: you do not need to use all of the stopping criteria!  In most
cases, you only need one or two, and can omit the remainder (all criteria
are disabled by default).
.TP
.BI "nlopt_result nlopt_set_stopval(nlopt_opt " "opt" ,
.br
.BI "                        double " stopval );
.sp
Stop when an objective value of at least
.I stopval
is found: stop minimizing when a value <= \fIstopval\fR is found, or
stop maximizing when a value >= \fIstopval\fR is found.  (Setting
\fIstopval\fR to \-HUGE_VAL for minimizing or +HUGE_VAL for maximizing
disables this stopping criterion.)
.TP
.BI "nlopt_result nlopt_set_ftol_rel(nlopt_opt " "opt" ,
.br
.BI "                         double " tol );
.sp
Set relative tolerance on function value: stop when an optimization step
(or an estimate of the optimum) changes the function value by less
than
.I tol
multiplied by the absolute value of the function value.  (If there is any chance that your optimum function value is close to zero, you might want to set an absolute tolerance with
.B nlopt_set_ftol_abs
as well.)  Criterion is disabled if \fItol\fR is non-positive.
.TP
.BI "nlopt_result nlopt_set_ftol_abs(nlopt_opt " "opt" ,
.br
.BI "                         double " tol );
.sp
Set absolute tolerance on function value: stop when an optimization step
(or an estimate of the optimum) changes the function value by less
than
.IR tol .
Criterion is disabled if \fItol\fR is non-positive.
.TP
.BI "nlopt_result nlopt_set_xtol_rel(nlopt_opt " "opt" ,
.br
.BI "                         double " tol );
.sp
Set relative tolerance on design variables: stop when an optimization step
(or an estimate of the optimum) changes every design variable by less
than
.I tol
multiplied by the absolute value of the design variable.  (If there is
any chance that an optimal design variable is close to zero, you
might want to set an absolute tolerance with
.B nlopt_set_xtol_abs
as well.)  Criterion is disabled if \fItol\fR is non-positive.
.TP
.BI "nlopt_result nlopt_set_xtol_abs(nlopt_opt " "opt" ,
.br
.BI "                         const double* " tol );
.sp
Set absolute tolerances on design variables.  \fItol\fR is a pointer
to an array of length
.I
n giving the tolerances: stop when an
optimization step (or an estimate of the optimum) changes every design
variable
.IR x [i]
by less than
.IR tol [i].
.sp
For convenience, the following function may be used to set the absolute tolerances in all \fIn\fR design variables to the same value:
.sp
.BI "  nlopt_result nlopt_set_xtol_abs1(nlopt_opt " "opt" ,
.br
.BI "                                   double " tol );
.sp
Criterion is disabled if \fItol\fR is non-positive.
.TP
.BI "nlopt_result nlopt_set_maxeval(nlopt_opt " "opt" ,
.br
.BI "                        int " maxeval );
.sp
Stop when the number of function evaluations exceeds
.IR maxeval .
(This is not a strict maximum: the number of function evaluations may
exceed
.I maxeval 
slightly, depending upon the algorithm.)  Criterion is disabled
if \fImaxeval\fR is non-positive.
.TP
.BI "nlopt_result nlopt_set_maxtime(nlopt_opt " "opt" ,
.br
.BI "                        double " maxtime );
.sp
Stop when the optimization time (in seconds) exceeds
.IR maxtime .
(This is not a strict maximum: the time may
exceed
.I maxtime
slightly, depending upon the algorithm and on how slow your function
evaluation is.)  Criterion is disabled if \fImaxtime\fR is non-positive.
.SH RETURN VALUE
Most of the NLopt functions return an enumerated constant
of type
.BR nlopt_result ,
which takes on one of the following values:
.SS Successful termination (positive return values):
.TP
.B NLOPT_SUCCESS
Generic success return value.
.TP
.B NLOPT_STOPVAL_REACHED
Optimization stopped because
.I stopval
(above) was reached.
.TP
.B NLOPT_FTOL_REACHED
Optimization stopped because
.I ftol_rel
or
.I ftol_abs
(above) was reached.
.TP
.B NLOPT_XTOL_REACHED
Optimization stopped because
.I xtol_rel
or
.I xtol_abs
(above) was reached.
.TP
.B NLOPT_MAXEVAL_REACHED
Optimization stopped because
.I maxeval
(above) was reached.
.TP
.B NLOPT_MAXTIME_REACHED
Optimization stopped because
.I maxtime
(above) was reached.
.SS Error codes (negative return values):
.TP
.B NLOPT_FAILURE
Generic failure code.
.TP
.B NLOPT_INVALID_ARGS
Invalid arguments (e.g. lower bounds are bigger than upper bounds, an
unknown algorithm was specified, etcetera).
.TP
.B NLOPT_OUT_OF_MEMORY
Ran out of memory.
.TP
.B NLOPT_ROUNDOFF_LIMITED
Halted because roundoff errors limited progress.
.TP
.B NLOPT_FORCED_STOP
Halted because the user called \fBnlopt_force_stop\fR(\fIopt\fR) on
the optimization's \fBnlopt_opt\fR object \fIopt\fR from the user's
objective function.
.SH LOCAL OPTIMIZER
Some of the algorithms, especially MLSL and AUGLAG, use a different
optimization algorithm as a subroutine, typically for local
optimization.  You can change the local search algorithm and its
tolerances by calling:
.sp
.BI "  nlopt_result nlopt_set_local_optimizer(nlopt_opt " "opt" , 
.br
.BI "                                         const nlopt_opt " "local_opt" );
.sp
Here, \fIlocal_opt\fR is another \fBnlopt_opt\fR object whose
parameters are used to determine the local search algorithm and
stopping criteria.  (The objective function, bounds, and
nonlinear-constraint parameters of \fIlocal_opt\fR are ignored.)  The
dimension \fIn\fR of \fIlocal_opt\fR must match that of \fIopt\fR.
.sp
This function makes a copy of the \fIlocal_opt\fR object, so you can
freely destroy your original \fIlocal_opt\fR afterwards.
.SH INITIAL STEP SIZE
For derivative-free local-optimization algorithms, the optimizer must
somehow decide on some initial step size to perturb \fIx\fR by when it
begins the optimization.  This step size should be big enough that the
value of the objective changes significantly, but not too big if you
want to find the local optimum nearest to \fIx\fR.  By default, NLopt
chooses this initial step size heuristically from the bounds,
tolerances, and other information, but this may not always be the best
choice.
.sp
You can modify the initial step size by calling:
.sp
.BI "  nlopt_result nlopt_set_initial_step(nlopt_opt " "opt" , 
.br
.BI "                                      const double* " "dx" );
.sp
Here, \fIdx\fR is an array of length \fIn\fR containing the (nonzero)
initial step size for each component of the design parameters \fIx\fR.
For convenience, if you want to set the step sizes in every direction
to be the same value, you can instead call:
.sp
.BI "  nlopt_result nlopt_set_initial_step1(nlopt_opt " "opt" , 
.br
.BI "                                       double " "dx" );
.SH STOCHASTIC POPULATION
Several of the stochastic search algorithms (e.g., CRS, MLSL, and
ISRES) start by generating some initial "population" of random points
\fIx\fR.  By default, this initial population size is chosen
heuristically in some algorithm-specific way, but the initial
population can by changed by calling:
.sp
.BI "  nlopt_result nlopt_set_population(nlopt_opt " "opt" , 
.br
.BI "                                    unsigned " "pop" );
.sp
(A \fIpop\fR of zero implies that the heuristic default will be used.)
.SH PSEUDORANDOM NUMBERS
For stochastic optimization algorithms, we use pseudorandom numbers generated
by the Mersenne Twister algorithm, based on code from Makoto Matsumoto.
By default, the seed for the random numbers is generated from the system
time, so that they will be different each time you run the program.  If
you want to use deterministic random numbers, you can set the seed by
calling:
.sp
.BI "            void nlopt_srand(unsigned long " "seed" );
.sp
Some of the algorithms also support using low-discrepancy sequences (LDS),
sometimes known as quasi-random numbers.  NLopt uses the Sobol LDS, which
is implemented for up to 1111 dimensions.
.SH AUTHORS
Written by Steven G. Johnson.
.PP
Copyright (c) 2007-2014 Massachusetts Institute of Technology.
.SH "SEE ALSO"
nlopt_minimize(3)
```
