## Supplementary material for "RNA covariation at helix-level resolution for the identification of evolutionarily conserved RNA structure": nlopt_minimize_constrained.3

```
.\" 
.\" Copyright (c) 2007 Massachusetts Institute of Technology
.\" 
.\" Copying and distribution of this file, with or without modification,
.\" are permitted in any medium without royalty provided the copyright
.\" notice and this notice are preserved.
.\"
.TH NLOPT_MINIMIZE_CONSTRAINED 3  2007-08-23 "MIT" "NLopt programming manual"
.SH NAME
nlopt_minimize_constrained \- Minimize a multivariate nonlinear function subject to nonlinear constraints
.SH SYNOPSIS
.nf
.B #include <nlopt.h>
.sp
.BI "nlopt_result nlopt_minimize_constrained(nlopt_algorithm " "algorithm" ,
.br
.BI "                            int " "n" ,
.BI "                            nlopt_func " "f" ,
.BI "                            void* " "f_data" ,
.BI "                            int " "m" ,
.BI "                            nlopt_func " "fc" ,
.BI "                            void* " "fc_data" ,
.BI "                            ptrdiff_t " "fc_datum_size" ,
.BI "                            const double* " "lb" ,
.BI "                            const double* " "ub" ,
.BI "                            double* " "x" ,
.BI "                            double* " "minf" ,
.BI "                            double " "minf_max" ,
.BI "                            double " "ftol_rel" ,
.BI "                            double " "ftol_abs" ,
.BI "                            double " "xtol_rel" ,
.BI "                            const double* " "xtol_abs" ,
.BI "                            int " "maxeval" ,
.BI "                            double " "maxtime" );
.sp
You should link the resulting program with the linker flags
-lnlopt -lm on Unix.
.fi
.SH DESCRIPTION
.BR nlopt_minimize_constrained ()
attempts to minimize a nonlinear function
.I f
of
.I n
design variables, subject to 
.I m
nonlinear constraints described by the function
.I fc
(see below), using the specified
.IR algorithm .
The minimum function value found is returned in
.IR minf ,
with the corresponding design variable values returned in the array
.I x
of length
.IR n .
The input values in
.I x
should be a starting guess for the optimum.
The inputs
.I lb
and
.I ub
are arrays of length
.I n
containing lower and upper bounds, respectively, on the design variables
.IR x .
The other parameters specify stopping criteria (tolerances, the maximum
number of function evaluations, etcetera) and other information as described
in more detail below.  The return value is a integer code indicating success
(positive) or failure (negative), as described below.
.PP
By changing the parameter
.I algorithm
among several predefined constants described below, one can switch easily
between a variety of minimization algorithms.  Some of these algorithms
require the gradient (derivatives) of the function to be supplied via
.IR f ,
and other algorithms do not require derivatives.  Some of the
algorithms attempt to find a global minimum within the given bounds,
and others find only a local minimum.  Most of the algorithms only handle the
case where
.I m
is zero (no explicit nonlinear constraints); the only algorithms that
currently support positive
.I m
are 
.B NLOPT_LD_MMA
and
.BR NLOPT_LN_COBYLA .
.PP
The
.B nlopt_minimize_constrained
function is a wrapper around several free/open-source minimization packages,
as well as some new implementations of published optimization algorithms.
You could, of course, compile and call these packages separately, and in
some cases this will provide greater flexibility than is available via the
.B nlopt_minimize_constrained
interface.  However, depending upon the specific function being minimized,
the different algorithms will vary in effectiveness.  The intent of
.B nlopt_minimize_constrained
is to allow you to quickly switch between algorithms in order to experiment
with them for your problem, by providing a simple unified interface to
these subroutines.
.SH OBJECTIVE FUNCTION
.BR nlopt_minimize_constrained ()
minimizes an objective function
.I f
of the form:
.sp
.BI "      double f(int " "n" , 
.br
.BI "               const double* " "x" , 
.br
.BI "               double* " "grad" , 
.br
.BI "               void* " "f_data" );
.sp
The return value should be the value of the function at the point
.IR x ,
where
.I x
points to an array of length
.I n
of the design variables.  The dimension
.I n
is identical to the one passed to
.BR nlopt_minimize_constrained ().
.sp
In addition, if the argument
.I grad
is not NULL, then
.I grad
points to an array of length
.I n
which should (upon return) be set to the gradient of the function with
respect to the design variables at
.IR x .
That is,
.IR grad[i]
should upon return contain the partial derivative df/dx[i],
for 0 <= i < n, if
.I grad
is non-NULL.
Not all of the optimization algorithms (below) use the gradient information:
for algorithms listed as "derivative-free," the 
.I grad
argument will always be NULL and need never be computed.  (For
algorithms that do use gradient information, however,
.I grad
may still be NULL for some calls.)
.sp
The 
.I f_data
argument is the same as the one passed to 
.BR nlopt_minimize_constrained (),
and may be used to pass any additional data through to the function.
(That is, it may be a pointer to some caller-defined data
structure/type containing information your function needs, which you
convert from void* by a typecast.)
.sp
.SH BOUND CONSTRAINTS
Most of the algorithms in NLopt are designed for minimization of functions
with simple bound constraints on the inputs.  That is, the input vectors
x[i] are constrainted to lie in a hyperrectangle lb[i] <= x[i] <= ub[i] for
0 <= i < n, where
.I lb
and
.I ub
are the two arrays passed to
.BR nlopt_minimize_constrained ().
.sp
However, a few of the algorithms support partially or totally
unconstrained optimization, as noted below, where a (totally or
partially) unconstrained design variable is indicated by a lower bound
equal to -Inf and/or an upper bound equal to +Inf.  Here, Inf is the
IEEE-754 floating-point infinity, which (in ANSI C99) is represented by
the macro INFINITY in math.h.  Alternatively, for older C versions
you may also use the macro HUGE_VAL (also in math.h).
.sp
With some of the algorithms, especially those that do not require
derivative information, a simple (but not especially efficient) way
to implement arbitrary nonlinear constraints is to return Inf (see
above) whenever the constraints are violated by a given input
.IR x .
More generally, there are various ways to implement constraints
by adding "penalty terms" to your objective function, which are
described in the optimization literature.
A much more efficient way to specify nonlinear constraints is described
below, but is only supported by a small subset of the algorithms.
.SH NONLINEAR CONSTRAINTS
The
.B nlopt_minimize_constrained
function also allows you to specify
.I m
nonlinear constraints via the function
.IR fc ,
where
.I m
is any nonnegative integer.  However, nonzero
.I m
is currently only supported by the
.B NLOPT_LD_MMA
and
.B NLOPT_LN_COBYLA
algorithms below.
.sp
In particular, the nonlinear constraints are of the form 
\fIfc\fR(\fIx\fR) <= 0, where the function
.I fc
is of the same form as the objective function described above:
.sp
.BI "      double fc(int " "n" , 
.br
.BI "                const double* " "x" , 
.br
.BI "                double* " "grad" , 
.br
.BI "                void* " "fc_datum" );
.sp
The return value should be the value of the constraint at the point
.IR x ,
where
the dimension
.I n
is identical to the one passed to
.BR nlopt_minimize_constrained ().
As for the objective function, if the argument
.I grad
is not NULL, then
.I grad
points to an array of length
.I n
which should (upon return) be set to the gradient of the function with
respect to 
.IR x .
(For any algorithm listed as "derivative-free" below, the
.I grad
argument will always be NULL and need never be computed.)
.sp
The 
.I fc_datum
argument is based on the
.I fc_data
argument passed to
.BR nlopt_minimize_constrained (),
and may be used to pass any additional data through to the function,
and is used to distinguish between different constraints.
.sp
In particular, the constraint function
.I fc
will be called (at most)
.I m
times for each
.IR x ,
and the i-th constraint (0 <= i <
.IR m )
will be passed an
.I fc_datum
argument equal to
.I fc_data
offset by i * 
.IR fc_datum_size .
For example, suppose that you have a data structure of type "foo"
that describes the data needed by each constraint, and you store
the information for the constraints in an array "foo data[m]".  In
this case, you would pass "data" as the
.I fc_data
parameter to
.BR nlopt_minimize_constrained ,
and "sizeof(foo)" as the 
.I fc_datum_size
parameter.  Then, your 
.I fc
function would be called 
.I m
times for each point, and be passed &data[0] through &data[m-1] in sequence.
.SH ALGORITHMS
The 
.I algorithm
parameter specifies the optimization algorithm (for more detail on
these, see the README files in the source-code subdirectories), and
can take on any of the following constant values.  Constants with
.B _G{N,D}_
in their names
refer to global optimization methods, whereas
.B _L{N,D}_
refers to local optimization methods (that try to find a local minimum
starting from the starting guess
.IR x ).
Constants with
.B _{G,L}N_
refer to non-gradient (derivative-free) algorithms that do not require the
objective function to supply a gradient, whereas
.B _{G,L}D_
refers to derivative-based algorithms that require the objective
function to supply a gradient.  (Especially for local optimization,
derivative-based algorithms are generally superior to derivative-free
ones: the gradient is good to have 
.I if 
you can compute it cheaply, e.g. via an adjoint method.)
.TP 
.B NLOPT_GN_DIRECT_L
Perform a global (G) derivative-free (N) optimization using the
DIRECT-L search algorithm by Jones et al. as modified by Gablonsky et
al. to be more weighted towards local search.  Does not support
unconstrainted optimization.  There are also several other variants of
the DIRECT algorithm that are supported:
.BR NLOPT_GN_DIRECT ,
which is the original DIRECT algorithm;
.BR NLOPT_GN_DIRECT_L_RAND ,
a slightly randomized version of DIRECT-L that may be better in
high-dimensional search spaces;
.BR NLOPT_GN_DIRECT_NOSCAL ,
.BR NLOPT_GN_DIRECT_L_NOSCAL ,
and
.BR NLOPT_GN_DIRECT_L_RAND_NOSCAL ,
which are versions of DIRECT where the dimensions are not rescaled to
a unit hypercube (which means that dimensions with larger bounds are
given more weight).
.TP 
.B NLOPT_GN_ORIG_DIRECT_L
A global (G) derivative-free optimization using the DIRECT-L algorithm
as above, along with
.B NLOPT_GN_ORIG_DIRECT
which is the original DIRECT algorithm.  Unlike 
.B NLOPT_GN_DIRECT_L 
above, these two algorithms refer to code based on the original
Fortran code of Gablonsky et al., which has some hard-coded
limitations on the number of subdivisions etc. and does not support
all of the NLopt stopping criteria, but on the other hand supports
arbitrary nonlinear constraints as described above.
.TP 
.B NLOPT_GD_STOGO
Global (G) optimization using the StoGO algorithm by Madsen et al.  StoGO
exploits gradient information (D) (which must be supplied by the
objective) for its local searches, and performs the global search by a
branch-and-bound technique.  Only bound-constrained optimization
is supported.  There is also another variant of this algorithm,
.BR NLOPT_GD_STOGO_RAND ,
which is a randomized version of the StoGO search scheme.  The StoGO
algorithms are only available if NLopt is compiled with C++ enabled,
and should be linked via -lnlopt_cxx (via a C++ compiler, in order
to link the C++ standard libraries).
.TP 
.B NLOPT_LN_NELDERMEAD
Perform a local (L) derivative-free (N) optimization, starting at
.IR x ,
using the Nelder-Mead simplex algorithm, modified to support bound
constraints.  Nelder-Mead, while popular, is known to occasionally
fail to converge for some objective functions, so it should be
used with caution.  Anecdotal evidence, on the other hand, suggests
that it works fairly well for discontinuous objectives.  See also
.B NLOPT_LN_SBPLX
below.
.TP 
.B NLOPT_LN_SBPLX
Perform a local (L) derivative-free (N) optimization, starting at
.IR x ,
using an algorithm based on the Subplex algorithm of Rowan et al.,
which is an improved variant of Nelder-Mead (above).  Our
implementation does not use Rowan's original code, and has some minor
modifications such as explicit support for bound constraints.  (Like
Nelder-Mead, Subplex often works well in practice, even for
discontinuous objectives, but there is no rigorous guarantee that it
will converge.)  Nonlinear constraints can be crudely supported
by returning +Inf when the constraints are violated, as explained above.
.TP
.B NLOPT_LN_PRAXIS
Local (L) derivative-free (N) optimization using the principal-axis
method, based on code by Richard Brent.  Designed for unconstrained
optimization, although bound constraints are supported too (via the
inefficient method of returning +Inf when the constraints are violated).
.TP
.B NLOPT_LD_LBFGS
Local (L) gradient-based (D) optimization using the limited-memory BFGS
(L-BFGS) algorithm.  (The objective function must supply the
gradient.)  Unconstrained optimization is supported in addition to
simple bound constraints (see above).  Based on an implementation by
Luksan et al.
.TP
.B NLOPT_LD_VAR2
Local (L) gradient-based (D) optimization using a shifted limited-memory
variable-metric method based on code by Luksan et al., supporting both
unconstrained and bound-constrained optimization.  
.B NLOPT_LD_VAR2
uses a rank-2 method, while 
.B .B NLOPT_LD_VAR1
is another variant using a rank-1 method.
.TP
.B NLOPT_LD_TNEWTON_PRECOND_RESTART
Local (L) gradient-based (D) optimization using an
LBFGS-preconditioned truncated Newton method with steepest-descent
restarting, based on code by Luksan et al., supporting both
unconstrained and bound-constrained optimization.  There are several
other variants of this algorithm:
.B NLOPT_LD_TNEWTON_PRECOND 
(same without restarting), 
.B NLOPT_LD_TNEWTON_RESTART
(same without preconditioning), and
.B NLOPT_LD_TNEWTON
(same without restarting or preconditioning).
.TP
.B NLOPT_GN_CRS2_LM
Global (G) derivative-free (N) optimization using the controlled random
search (CRS2) algorithm of Price, with the "local mutation" (LM)
modification suggested by Kaelo and Ali.
.TP
\fBNLOPT_GD_MLSL_LDS\fR, \fBNLOPT_GN_MLSL_LDS\fR
Global (G) derivative-based (D) or derivative-free (N) optimization
using the multi-level single-linkage (MLSL) algorithm with a
low-discrepancy sequence (LDS).  This algorithm executes a quasi-random
(LDS) sequence of local searches, with a clustering heuristic to
avoid multiple local searches for the same local minimum.  The local
search uses the derivative/nonderivative algorithm set by
.I nlopt_set_local_search_algorithm
(currently defaulting to
.I NLOPT_LD_MMA
and
.I NLOPT_LN_COBYLA
for derivative/nonderivative searches, respectively).  There are also
two other variants, \fBNLOPT_GD_MLSL\fR and \fBNLOPT_GN_MLSL\fR, which use
pseudo-random numbers (instead of an LDS) as in the original MLSL algorithm.
.TP
.B NLOPT_LD_MMA
Local (L) gradient-based (D) optimization using the method of moving
asymptotes (MMA), or rather a refined version of the algorithm as
published by Svanberg (2002).  (NLopt uses an independent free-software/open-source
implementation of Svanberg's algorithm.)  The
.B NLOPT_LD_MMA
algorithm supports both bound-constrained and unconstrained optimization,
and also supports an arbitrary number (\fIm\fR) of nonlinear constraints
as described above.
.TP
.B NLOPT_LN_COBYLA
Local (L) derivative-free (N) optimization using the COBYLA algorithm
of Powell (Constrained Optimization BY Linear Approximations).
The
.B NLOPT_LN_COBYLA
algorithm supports both bound-constrained and unconstrained optimization,
and also supports an arbitrary number (\fIm\fR) of nonlinear constraints
as described above.
.TP
.B NLOPT_LN_NEWUOA
Local (L) derivative-free (N) optimization using a variant of the the
NEWUOA algorithm of Powell, based on successive quadratic
approximations of the objective function. We have modified the
algorithm to support bound constraints.  The original NEWUOA algorithm
is also available, as
.BR NLOPT_LN_NEWUOA ,
but this algorithm ignores the bound constraints
.I lb
and 
.IR ub ,
and so it should only be used for unconstrained problems.
.SH STOPPING CRITERIA
Multiple stopping criteria for the optimization are supported, as
specified by the following arguments to
.BR nlopt_minimize_constrained ().
The optimization halts whenever any one of these criteria is
satisfied.  In some cases, the precise interpretation of the stopping
criterion depends on the optimization algorithm above (although we
have tried to make them as consistent as reasonably possible), and
some algorithms do not support all of the stopping criteria.
.sp
Important: you do not need to use all of the stopping criteria!  In most
cases, you only need one or two, and can set the remainder to values where
they do nothing (as described below).
.TP
.B minf_max
Stop when a function value less than or equal to
.I minf_max
is found.  Set to -Inf or NaN (see constraints section above) to disable.
.TP
.B ftol_rel
Relative tolerance on function value: stop when an optimization step
(or an estimate of the minimum) changes the function value by less
than
.I ftol_rel
multiplied by the absolute value of the function value.  (If there is any chance that your minimum function value is close to zero, you might want to set an absolute tolerance with
.I ftol_abs
as well.)  Disabled if non-positive.
.TP
.B ftol_abs
Absolute tolerance on function value: stop when an optimization step
(or an estimate of the minimum) changes the function value by less
than
.IR ftol_abs .
Disabled if non-positive.
.TP
.B xtol_rel
Relative tolerance on design variables: stop when an optimization step
(or an estimate of the minimum) changes every design variable by less
than
.I xtol_rel
multiplied by the absolute value of the design variable.  (If there is
any chance that an optimal design variable is close to zero, you
might want to set an absolute tolerance with
.I xtol_abs
as well.)  Disabled if non-positive.
.TP
.B xtol_abs
Pointer to an array of length
.I
n giving absolute tolerances on design variables: stop when an
optimization step (or an estimate of the minimum) changes every design
variable
.IR x [i]
by less than
.IR xtol_abs [i].
Disabled if non-positive, or if
.I xtol_abs
is NULL.
.TP
.B maxeval
Stop when the number of function evaluations exceeds
.IR maxeval .
(This is not a strict maximum: the number of function evaluations may
exceed
.I maxeval 
slightly, depending upon the algorithm.)  Disabled
if non-positive.
.TP
.B maxtime
Stop when the optimization time (in seconds) exceeds
.IR maxtime .
(This is not a strict maximum: the time may
exceed
.I maxtime
slightly, depending upon the algorithm and on how slow your function
evaluation is.)  Disabled if non-positive.
.SH RETURN VALUE
The value returned is one of the following enumerated constants.
.SS Successful termination (positive return values):
.TP
.B NLOPT_SUCCESS
Generic success return value.
.TP
.B NLOPT_MINF_MAX_REACHED
Optimization stopped because
.I minf_max
(above) was reached.
.TP
.B NLOPT_FTOL_REACHED
Optimization stopped because
.I ftol_rel
or
.I ftol_abs
(above) was reached.
.TP
.B NLOPT_XTOL_REACHED
Optimization stopped because
.I xtol_rel
or
.I xtol_abs
(above) was reached.
.TP
.B NLOPT_MAXEVAL_REACHED
Optimization stopped because
.I maxeval
(above) was reached.
.TP
.B NLOPT_MAXTIME_REACHED
Optimization stopped because
.I maxtime
(above) was reached.
.SS Error codes (negative return values):
.TP
.B NLOPT_FAILURE
Generic failure code.
.TP
.B NLOPT_INVALID_ARGS
Invalid arguments (e.g. lower bounds are bigger than upper bounds, an
unknown algorithm was specified, etcetera).
.TP
.B NLOPT_OUT_OF_MEMORY
Ran out of memory.
.SH PSEUDORANDOM NUMBERS
For stochastic optimization algorithms, we use pseudorandom numbers generated
by the Mersenne Twister algorithm, based on code from Makoto Matsumoto.
By default, the seed for the random numbers is generated from the system
time, so that they will be different each time you run the program.  If
you want to use deterministic random numbers, you can set the seed by
calling:
.sp
.BI "            void nlopt_srand(unsigned long " "seed" );
.sp
Some of the algorithms also support using low-discrepancy sequences (LDS),
sometimes known as quasi-random numbers.  NLopt uses the Sobol LDS, which
is implemented for up to 1111 dimensions.
.SH AUTHORS
Written by Steven G. Johnson.
.PP
Copyright (c) 2007-2014 Massachusetts Institute of Technology.
.SH "SEE ALSO"
nlopt_minimize(3)
```
