## Supplementary material for "RNA covariation at helix-level resolution for the identification of evolutionarily conserved RNA structure": optimize.c

```
/* Copyright (c) 2007-2014 Massachusetts Institute of Technology
 *
 * Permission is hereby granted, free of charge, to any person obtaining
 * a copy of this software and associated documentation files (the
 * "Software"), to deal in the Software without restriction, including
 * without limitation the rights to use, copy, modify, merge, publish,
 * distribute, sublicense, and/or sell copies of the Software, and to
 * permit persons to whom the Software is furnished to do so, subject to
 * the following conditions:
 *
 * The above copyright notice and this permission notice shall be
 * included in all copies or substantial portions of the Software.
 *
 * THE SOFTWARE IS PROVIDED "AS IS", WITHOUT WARRANTY OF ANY KIND,
 * EXPRESS OR IMPLIED, INCLUDING BUT NOT LIMITED TO THE WARRANTIES OF
 * MERCHANTABILITY, FITNESS FOR A PARTICULAR PURPOSE AND
 * NONINFRINGEMENT. IN NO EVENT SHALL THE AUTHORS OR COPYRIGHT HOLDERS BE
 * LIABLE FOR ANY CLAIM, DAMAGES OR OTHER LIABILITY, WHETHER IN AN ACTION
 * OF CONTRACT, TORT OR OTHERWISE, ARISING FROM, OUT OF OR IN CONNECTION
 * WITH THE SOFTWARE OR THE USE OR OTHER DEALINGS IN THE SOFTWARE.
 */

#include <stdlib.h>
#include <math.h>
#include <float.h>

#include "nlopt-internal.h"

/*********************************************************************/

#include "praxis.h"
#include "direct.h"

#ifdef NLOPT_CXX
#include "stogo.h"
#endif
#ifdef NLOPT_CXX11
#include "ags.h"
#endif

#include "cdirect.h"

#include "luksan.h"

#include "crs.h"

#include "mlsl.h"
#include "mma.h"
#include "cobyla.h"
#include "newuoa.h"
#include "neldermead.h"
#include "auglag.h"
#include "bobyqa.h"
#include "isres.h"
#include "esch.h"
#include "slsqp.h"

/*********************************************************************/

static double f_bound(int n, const double *x, void *data_)
{
    int i;
    nlopt_opt data = (nlopt_opt) data_;
    double f;

    /* some methods do not support bound constraints, but support
       discontinuous objectives so we can just return Inf for invalid x */
    for (i = 0; i < n; ++i)
        if (x[i] < data->lb[i] || x[i] > data->ub[i])
            return HUGE_VAL;

    f = data->f((unsigned) n, x, NULL, data->f_data);
    return (nlopt_isnan(f) || nlopt_isinf(f) ? HUGE_VAL : f);
}

static double f_noderiv(int n, const double *x, void *data_)
{
    nlopt_opt data = (nlopt_opt) data_;
    return data->f((unsigned) n, x, NULL, data->f_data);
}

static double f_direct(int n, const double *x, int *undefined, void *data_)
{
    nlopt_opt data = (nlopt_opt) data_;
    double *work = (double *) data->work;
    double f;
    unsigned i, j;
    f = data->f((unsigned) n, x, NULL, data->f_data);
    ++data->numevals;
    *undefined = nlopt_isnan(f) || nlopt_isinf(f);
    if (nlopt_get_force_stop(data))
        return f;
    for (i = 0; i < data->m && !*undefined; ++i) {
        nlopt_eval_constraint(work, NULL, data->fc + i, (unsigned) n, x);
        if (nlopt_get_force_stop(data))
            return f;
        for (j = 0; j < data->fc[i].m; ++j)
            if (work[j] > 0)
                *undefined = 1;
    }
    return f;
}

/*********************************************************************/

/* get min(dx) for algorithms requiring a scalar initial step size */
static nlopt_result initial_step(nlopt_opt opt, const double *x, double *step)
{
    unsigned freedx = 0, i;

    if (!opt->dx) {
        freedx = 1;
        if (nlopt_set_default_initial_step(opt, x) != NLOPT_SUCCESS)
            return NLOPT_OUT_OF_MEMORY;
    }

    *step = HUGE_VAL;
    for (i = 0; i < opt->n; ++i)
        if (*step > fabs(opt->dx[i]))
            *step = fabs(opt->dx[i]);

    if (freedx) {
        free(opt->dx);
        opt->dx = NULL;
    }
    return NLOPT_SUCCESS;
}

/*********************************************************************/

/* return true if [lb,ub] is finite in every dimension (n dimensions) */
static int finite_domain(unsigned n, const double *lb, const double *ub)
{
    unsigned i;
    for (i = 0; i < n; ++i)
        if (nlopt_isinf(ub[i] - lb[i]))
            return 0;
    return 1;
}

/*********************************************************************/
/* wrapper functions, only for derivative-free methods, that
   eliminate dimensions with lb == ub.   (The gradient-based methods
   should handle this case directly, since they operate on much
   larger vectors where I am loathe to make copies unnecessarily.) */

typedef struct {
    nlopt_func f;
    nlopt_mfunc mf;
    void *f_data;
    unsigned n;                 /* true dimension */
    double *x;                  /* scratch vector of length n */
    double *grad;               /* optional scratch vector of length n */
    const double *lb, *ub;      /* bounds, of length n */
} elimdim_data;

static void *elimdim_makedata(nlopt_func f, nlopt_mfunc mf, void *f_data, unsigned n, double *x, const double *lb, const double *ub, double *grad)
{
    elimdim_data *d = (elimdim_data *) malloc(sizeof(elimdim_data));
    if (!d)
        return NULL;
    d->f = f;
    d->mf = mf;
    d->f_data = f_data;
    d->n = n;
    d->x = x;
    d->lb = lb;
    d->ub = ub;
    d->grad = grad;
    return d;
}

static double elimdim_func(unsigned n0, const double *x0, double *grad, void *d_)
{
    elimdim_data *d = (elimdim_data *) d_;
    double *x = d->x;
    const double *lb = d->lb, *ub = d->ub;
    double val;
    unsigned n = d->n, i, j;

    (void) n0;                  /* unused */
    for (i = j = 0; i < n; ++i) {
        if (lb[i] == ub[i])
            x[i] = lb[i];
        else                    /* assert: j < n0 */
            x[i] = x0[j++];
    }
    val = d->f(n, x, grad ? d->grad : NULL, d->f_data);
    if (grad) {
        /* assert: d->grad != NULL */
        for (i = j = 0; i < n; ++i)
            if (lb[i] != ub[i])
                grad[j++] = d->grad[i];
    }
    return val;
}

static void elimdim_mfunc(unsigned m, double *result, unsigned n0, const double *x0, double *grad, void *d_)
{
    elimdim_data *d = (elimdim_data *) d_;
    double *x = d->x;
    const double *lb = d->lb, *ub = d->ub;
    unsigned n = d->n, i, j;

    (void) n0;                  /* unused */
    (void) grad;                /* assert: grad == NULL */
    for (i = j = 0; i < n; ++i) {
        if (lb[i] == ub[i])
            x[i] = lb[i];
        else                    /* assert: j < n0 */
            x[i] = x0[j++];
    }
    d->mf(m, result, n, x, NULL, d->f_data);
}

/* compute the eliminated dimension: number of dims with lb[i] != ub[i] */
static unsigned elimdim_dimension(unsigned n, const double *lb, const double *ub)
{
    unsigned n0 = 0, i;
    for (i = 0; i < n; ++i)
        n0 += lb[i] != ub[i] ? 1U : 0;
    return n0;
}

/* modify v to "shrunk" version, with dimensions for lb[i] == ub[i] elim'ed */
static void elimdim_shrink(unsigned n, double *v, const double *lb, const double *ub)
{
    unsigned i, j;
    if (v)
        for (i = j = 0; i < n; ++i)
            if (lb[i] != ub[i])
                v[j++] = v[i];
}

/* inverse of elimdim_shrink */
static void elimdim_expand(unsigned n, double *v, const double *lb, const double *ub)
{
    unsigned i, j;
    if (v && n > 0) {
        j = elimdim_dimension(n, lb, ub) - 1;
        for (i = n - 1; i > 0; --i) {
            if (lb[i] != ub[i])
                v[i] = v[j--];
            else
                v[i] = lb[i];
        }
        if (lb[0] == ub[0])
            v[0] = lb[0];
    }
}

/* given opt, create a new opt with equal-constraint dimensions eliminated */
static nlopt_opt elimdim_create(nlopt_opt opt)
{
    nlopt_opt opt0;
    nlopt_munge munge_copy_save = opt->munge_on_copy;
    double *x, *grad = NULL;
    unsigned i;

    opt->munge_on_copy = 0;     /* hack: since this is an internal copy,
                                   we can leave it un-munged; see issue #26 */
    opt0 = nlopt_copy(opt);
    opt->munge_on_copy = munge_copy_save;
    if (!opt0)
        return NULL;
    x = (double *) malloc(sizeof(double) * opt->n);
    if (opt->n && !x) {
        nlopt_destroy(opt0);
        return NULL;
    }

    if (opt->algorithm == NLOPT_GD_STOGO || opt->algorithm == NLOPT_GD_STOGO_RAND) {
        grad = (double *) malloc(sizeof(double) * opt->n);
        if (opt->n && !grad)
            goto bad;
    }

    opt0->n = elimdim_dimension(opt->n, opt->lb, opt->ub);
    elimdim_shrink(opt->n, opt0->lb, opt->lb, opt->ub);
    elimdim_shrink(opt->n, opt0->ub, opt->lb, opt->ub);
    elimdim_shrink(opt->n, opt0->xtol_abs, opt->lb, opt->ub);
    elimdim_shrink(opt->n, opt0->dx, opt->lb, opt->ub);

    opt0->munge_on_destroy = opt0->munge_on_copy = NULL;

    opt0->f = elimdim_func;
    opt0->f_data = elimdim_makedata(opt->f, NULL, opt->f_data, opt->n, x, opt->lb, opt->ub, grad);
    if (!opt0->f_data)
        goto bad;

    for (i = 0; i < opt->m; ++i) {
        opt0->fc[i].f = opt0->fc[i].f ? elimdim_func : NULL;
        opt0->fc[i].mf = opt0->fc[i].mf ? elimdim_mfunc : NULL;
        opt0->fc[i].f_data = elimdim_makedata(opt->fc[i].f, opt->fc[i].mf, opt->fc[i].f_data, opt->n, x, opt->lb, opt->ub, NULL);
        if (!opt0->fc[i].f_data)
            goto bad;
    }

    for (i = 0; i < opt->p; ++i) {
        opt0->h[i].f = opt0->h[i].f ? elimdim_func : NULL;
        opt0->h[i].mf = opt0->h[i].mf ? elimdim_mfunc : NULL;
        opt0->h[i].f_data = elimdim_makedata(opt->h[i].f, opt->h[i].mf, opt->h[i].f_data, opt->n, x, opt->lb, opt->ub, NULL);
        if (!opt0->h[i].f_data)
            goto bad;
    }

    return opt0;
  bad:
    free(grad);
    free(x);
    nlopt_destroy(opt0);
    return NULL;
}

/* like nlopt_destroy, but also frees elimdim_data */
static void elimdim_destroy(nlopt_opt opt)
{
    unsigned i;
    if (!opt)
        return;

    free(((elimdim_data *) opt->f_data)->x);
    free(((elimdim_data *) opt->f_data)->grad);
    free(opt->f_data);
    opt->f_data = NULL;

    for (i = 0; i < opt->m; ++i) {
        free(opt->fc[i].f_data);
        opt->fc[i].f_data = NULL;
    }
    for (i = 0; i < opt->p; ++i) {
        free(opt->h[i].f_data);
        opt->h[i].f_data = NULL;
    }

    nlopt_destroy(opt);
}

/* return whether to use elimdim wrapping. */
static int elimdim_wrapcheck(nlopt_opt opt)
{
    if (!opt)
        return 0;
    if (elimdim_dimension(opt->n, opt->lb, opt->ub) == opt->n)
        return 0;
    switch (opt->algorithm) {
    case NLOPT_GN_DIRECT:
    case NLOPT_GN_DIRECT_L:
    case NLOPT_GN_DIRECT_L_RAND:
    case NLOPT_GN_DIRECT_NOSCAL:
    case NLOPT_GN_DIRECT_L_NOSCAL:
    case NLOPT_GN_DIRECT_L_RAND_NOSCAL:
    case NLOPT_GN_ORIG_DIRECT:
    case NLOPT_GN_ORIG_DIRECT_L:
    case NLOPT_GN_CRS2_LM:
    case NLOPT_LN_PRAXIS:
    case NLOPT_LN_COBYLA:
    case NLOPT_LN_NEWUOA:
    case NLOPT_LN_NEWUOA_BOUND:
    case NLOPT_LN_BOBYQA:
    case NLOPT_LN_NELDERMEAD:
    case NLOPT_LN_SBPLX:
    case NLOPT_GN_ISRES:
    case NLOPT_GN_ESCH:
    case NLOPT_GN_AGS:
    case NLOPT_GD_STOGO:
    case NLOPT_GD_STOGO_RAND:
        return 1;

    default:
        return 0;
    }
}

/*********************************************************************/

#define POP(defaultpop) (opt->stochastic_population > 0 ? opt->stochastic_population : (nlopt_stochastic_population > 0 ? nlopt_stochastic_population : (defaultpop)))

/* unlike nlopt_optimize() below, only handles minimization case */
static nlopt_result nlopt_optimize_(nlopt_opt opt, double *x, double *minf)
{
    const double *lb, *ub;
    nlopt_algorithm algorithm;
    nlopt_func f;
    void *f_data;
    unsigned n, i;
    int ni;
    nlopt_stopping stop;

    if (!opt || !x || !minf || !opt->f || opt->maximize)
        RETURN_ERR(NLOPT_INVALID_ARGS, opt, "NULL args to nlopt_optimize_");

    /* reset stopping flag */
    nlopt_set_force_stop(opt, 0);
    opt->force_stop_child = NULL;

    /* copy a few params to local vars for convenience */
    n = opt->n;
    ni = (int) n;               /* most of the subroutines take "int" arg */
    lb = opt->lb;
    ub = opt->ub;
    algorithm = opt->algorithm;
    f = opt->f;
    f_data = opt->f_data;

    if (n == 0) {               /* trivial case: no degrees of freedom */
        *minf = opt->f(n, x, NULL, opt->f_data);
        return NLOPT_SUCCESS;
    }

    *minf = HUGE_VAL;

    /* make sure rand generator is inited */
    nlopt_srand_time_default(); /* default is non-deterministic */

    /* check bound constraints */
    for (i = 0; i < n; ++i)
        if (lb[i] > ub[i] || x[i] < lb[i] || x[i] > ub[i]) {
            nlopt_set_errmsg(opt, "bounds %d fail %g <= %g <= %g", i, lb[i], x[i], ub[i]);
            return NLOPT_INVALID_ARGS;
        }

    stop.n = n;
    stop.minf_max = opt->stopval;
    stop.ftol_rel = opt->ftol_rel;
    stop.ftol_abs = opt->ftol_abs;
    stop.xtol_rel = opt->xtol_rel;
    stop.xtol_abs = opt->xtol_abs;
    stop.x_weights = opt->x_weights;
    opt->numevals = 0;
    stop.nevals_p = &(opt->numevals);
    stop.maxeval = opt->maxeval;
    stop.maxtime = opt->maxtime;
    stop.start = nlopt_seconds();
    stop.force_stop = &(opt->force_stop);
    stop.stop_msg = &(opt->errmsg);

    switch (algorithm) {
    case NLOPT_GN_DIRECT:
    case NLOPT_GN_DIRECT_L:
    case NLOPT_GN_DIRECT_L_RAND:
        if (!finite_domain(n, lb, ub))
            RETURN_ERR(NLOPT_INVALID_ARGS, opt, "finite domain required for global algorithm");
        return cdirect(ni, f, f_data, lb, ub, x, minf, &stop, 0.0, (algorithm != NLOPT_GN_DIRECT) + 3 * (algorithm == NLOPT_GN_DIRECT_L_RAND ? 2 : (algorithm != NLOPT_GN_DIRECT))
                       + 9 * (algorithm == NLOPT_GN_DIRECT_L_RAND ? 1 : (algorithm != NLOPT_GN_DIRECT)));

    case NLOPT_GN_DIRECT_NOSCAL:
    case NLOPT_GN_DIRECT_L_NOSCAL:
    case NLOPT_GN_DIRECT_L_RAND_NOSCAL:
        if (!finite_domain(n, lb, ub))
            RETURN_ERR(NLOPT_INVALID_ARGS, opt, "finite domain required for global algorithm");
        return cdirect_unscaled(ni, f, f_data, lb, ub, x, minf, &stop, 0.0, (algorithm != NLOPT_GN_DIRECT) + 3 * (algorithm == NLOPT_GN_DIRECT_L_RAND ? 2 : (algorithm != NLOPT_GN_DIRECT))
                                + 9 * (algorithm == NLOPT_GN_DIRECT_L_RAND ? 1 : (algorithm != NLOPT_GN_DIRECT)));

    case NLOPT_GN_ORIG_DIRECT:
    case NLOPT_GN_ORIG_DIRECT_L:
        {
            direct_return_code dret;
            if (!finite_domain(n, lb, ub))
                RETURN_ERR(NLOPT_INVALID_ARGS, opt, "finite domain required for global algorithm");
            opt->work = malloc(sizeof(double) * nlopt_max_constraint_dim(opt->m, opt->fc));
            if (!opt->work)
                return NLOPT_OUT_OF_MEMORY;
            dret = direct_optimize(f_direct, opt, ni, lb, ub, x, minf,
                                   stop.maxeval, -1,
                                   stop.start, stop.maxtime,
                                   0.0, 0.0, pow(stop.xtol_rel, (double) n), -1.0, stop.force_stop, stop.minf_max, 0.0, NULL, algorithm == NLOPT_GN_ORIG_DIRECT ? DIRECT_ORIGINAL : DIRECT_GABLONSKY);
            free(opt->work);
            opt->work = NULL;
            switch (dret) {
            case DIRECT_INVALID_BOUNDS:
                RETURN_ERR(NLOPT_INVALID_ARGS, opt, "invalid bounds for DIRECT");
            case DIRECT_MAXFEVAL_TOOBIG:
                RETURN_ERR(NLOPT_INVALID_ARGS, opt, "maxeval too big for DIRECT");
            case DIRECT_INVALID_ARGS:
                return NLOPT_INVALID_ARGS;
            case DIRECT_INIT_FAILED:
                RETURN_ERR(NLOPT_FAILURE, opt, "init failed for DIRECT");
            case DIRECT_SAMPLEPOINTS_FAILED:
                RETURN_ERR(NLOPT_FAILURE, opt, "sample-points failed for DIRECT");
            case DIRECT_SAMPLE_FAILED:
                RETURN_ERR(NLOPT_FAILURE, opt, "sample failed for DIRECT");
            case DIRECT_MAXFEVAL_EXCEEDED:
            case DIRECT_MAXITER_EXCEEDED:
                return NLOPT_MAXEVAL_REACHED;
            case DIRECT_MAXTIME_EXCEEDED:
                return NLOPT_MAXTIME_REACHED;
            case DIRECT_GLOBAL_FOUND:
                return NLOPT_MINF_MAX_REACHED;
            case DIRECT_VOLTOL:
            case DIRECT_SIGMATOL:
                return NLOPT_XTOL_REACHED;
            case DIRECT_OUT_OF_MEMORY:
                return NLOPT_OUT_OF_MEMORY;
            case DIRECT_FORCED_STOP:
                return NLOPT_FORCED_STOP;
            }
            break;
        }

    case NLOPT_GN_AGS:
#ifdef NLOPT_CXX11
        if (!finite_domain(n, lb, ub))
            RETURN_ERR(NLOPT_INVALID_ARGS, opt, "finite domain required for global algorithm");
        return ags_minimize(ni, f, f_data, opt->m, opt->fc, x, minf, lb, ub, &stop);
        break;
#else
        return NLOPT_INVALID_ARGS;
#endif

    case NLOPT_GD_STOGO:
    case NLOPT_GD_STOGO_RAND:
#ifdef NLOPT_CXX
        if (!finite_domain(n, lb, ub))
            RETURN_ERR(NLOPT_INVALID_ARGS, opt, "finite domain required for global algorithm");
        if (!stogo_minimize(ni, f, f_data, x, minf, lb, ub, &stop, algorithm == NLOPT_GD_STOGO ? 0 : (int) POP(2 * n)))
            return NLOPT_FAILURE;
        break;
#else
        return NLOPT_INVALID_ARGS;
#endif

#if 0
        /* lacking a free/open-source license, we no longer use
           Rowan's code, and instead use by "sbplx" re-implementation */
    case NLOPT_LN_SUBPLEX:
        {
            int iret, freedx = 0;
            if (!opt->dx) {
                freedx = 1;
                if (nlopt_set_default_initial_step(opt, x) != NLOPT_SUCCESS)
                    return NLOPT_OUT_OF_MEMORY;
            }
            iret = nlopt_subplex(f_bound, minf, x, n, opt, &stop, opt->dx);
            if (freedx) {
                free(opt->dx);
                opt->dx = NULL;
            }
            switch (iret) {
            case -2:
                return NLOPT_INVALID_ARGS;
            case -20:
                return NLOPT_FORCED_STOP;
            case -10:
                return NLOPT_MAXTIME_REACHED;
            case -1:
                return NLOPT_MAXEVAL_REACHED;
            case 0:
                return NLOPT_XTOL_REACHED;
            case 1:
                return NLOPT_SUCCESS;
            case 2:
                return NLOPT_MINF_MAX_REACHED;
            case 20:
                return NLOPT_FTOL_REACHED;
            case -200:
                return NLOPT_OUT_OF_MEMORY;
            default:
                return NLOPT_FAILURE;   /* unknown return code */
            }
            break;
        }
#endif

    case NLOPT_LN_PRAXIS:
        {
            double step;
            if (initial_step(opt, x, &step) != NLOPT_SUCCESS)
                return NLOPT_OUT_OF_MEMORY;
            return praxis_(0.0, DBL_EPSILON, step, ni, x, f_bound, opt, &stop, minf);
        }

    case NLOPT_LD_LBFGS:
        return luksan_plis(ni, f, f_data, lb, ub, x, minf, &stop, opt->vector_storage);

    case NLOPT_LD_VAR1:
    case NLOPT_LD_VAR2:
        return luksan_plip(ni, f, f_data, lb, ub, x, minf, &stop, opt->vector_storage, algorithm == NLOPT_LD_VAR1 ? 1 : 2);

    case NLOPT_LD_TNEWTON:
    case NLOPT_LD_TNEWTON_RESTART:
    case NLOPT_LD_TNEWTON_PRECOND:
    case NLOPT_LD_TNEWTON_PRECOND_RESTART:
        return luksan_pnet(ni, f, f_data, lb, ub, x, minf, &stop, opt->vector_storage, 1 + (algorithm - NLOPT_LD_TNEWTON) % 2, 1 + (algorithm - NLOPT_LD_TNEWTON) / 2);

    case NLOPT_GN_CRS2_LM:
        if (!finite_domain(n, lb, ub))
            RETURN_ERR(NLOPT_INVALID_ARGS, opt, "finite domain required for global algorithm");
        return crs_minimize(ni, f, f_data, lb, ub, x, minf, &stop, (int) POP(0), 0);

    case NLOPT_G_MLSL:
    case NLOPT_G_MLSL_LDS:
    case NLOPT_GN_MLSL:
    case NLOPT_GD_MLSL:
    case NLOPT_GN_MLSL_LDS:
    case NLOPT_GD_MLSL_LDS:
        {
            nlopt_opt local_opt = opt->local_opt;
            nlopt_result ret;
            if (!finite_domain(n, lb, ub))
                RETURN_ERR(NLOPT_INVALID_ARGS, opt, "finite domain required for global algorithm");
            if (!local_opt && (algorithm == NLOPT_G_MLSL || algorithm == NLOPT_G_MLSL_LDS))
                RETURN_ERR(NLOPT_INVALID_ARGS, opt, "local optimizer must be specified for G_MLSL");
            if (!local_opt) {   /* default */
                nlopt_algorithm local_alg = (algorithm == NLOPT_GN_MLSL || algorithm == NLOPT_GN_MLSL_LDS)
                    ? nlopt_local_search_alg_nonderiv : nlopt_local_search_alg_deriv;
                /* don't call MLSL recursively! */
                if (local_alg >= NLOPT_GN_MLSL && local_alg <= NLOPT_GD_MLSL_LDS)
                    local_alg = (algorithm == NLOPT_GN_MLSL || algorithm == NLOPT_GN_MLSL_LDS)
                        ? NLOPT_LN_COBYLA : NLOPT_LD_MMA;
                local_opt = nlopt_create(local_alg, n);
                if (!local_opt)
                    RETURN_ERR(NLOPT_FAILURE, opt, "failed to create local_opt");
                nlopt_set_ftol_rel(local_opt, opt->ftol_rel);
                nlopt_set_ftol_abs(local_opt, opt->ftol_abs);
                nlopt_set_xtol_rel(local_opt, opt->xtol_rel);
                nlopt_set_xtol_abs(local_opt, opt->xtol_abs);
                nlopt_set_maxeval(local_opt, nlopt_local_search_maxeval);
            }
            if (opt->dx)
                nlopt_set_initial_step(local_opt, opt->dx);
            for (i = 0; i < n && stop.xtol_abs[i] > 0; ++i);
            if (local_opt->ftol_rel <= 0 && local_opt->ftol_abs <= 0 && local_opt->xtol_rel <= 0 && i < n) {
                /* it is not sensible to call MLSL without *some*
                   nonzero tolerance for the local search */
                nlopt_set_ftol_rel(local_opt, 1e-15);
                nlopt_set_xtol_rel(local_opt, 1e-7);
            }
            opt->force_stop_child = local_opt;
            ret = mlsl_minimize(ni, f, f_data, lb, ub, x, minf, &stop, local_opt, (int) POP(0), algorithm >= NLOPT_GN_MLSL_LDS && algorithm != NLOPT_G_MLSL);
            opt->force_stop_child = NULL;
            if (!opt->local_opt)
                nlopt_destroy(local_opt);
            return ret;
        }

    case NLOPT_LD_MMA:
    case NLOPT_LD_CCSAQ:
        {
            nlopt_opt dual_opt;
            nlopt_result ret;
#define LO(param, def) (opt->local_opt ? opt->local_opt->param : (def))
            dual_opt = nlopt_create(LO(algorithm, nlopt_local_search_alg_deriv), nlopt_count_constraints(opt->m, opt->fc));
            if (!dual_opt)
                RETURN_ERR(NLOPT_FAILURE, opt, "failed creating dual optimizer");
            nlopt_set_ftol_rel(dual_opt, LO(ftol_rel, 1e-14));
            nlopt_set_ftol_abs(dual_opt, LO(ftol_abs, 0.0));
            nlopt_set_maxeval(dual_opt, LO(maxeval, 100000));
#undef LO

            if (algorithm == NLOPT_LD_MMA)
                ret = mma_minimize(n, f, f_data, opt->m, opt->fc, lb, ub, x, minf, &stop, dual_opt);
            else
                ret = ccsa_quadratic_minimize(n, f, f_data, opt->m, opt->fc, opt->pre, lb, ub, x, minf, &stop, dual_opt);
            nlopt_destroy(dual_opt);
            return ret;
        }

    case NLOPT_LN_COBYLA:
        {
            nlopt_result ret;
            int freedx = 0;
            if (!opt->dx) {
                freedx = 1;
                if (nlopt_set_default_initial_step(opt, x) != NLOPT_SUCCESS)
                    RETURN_ERR(NLOPT_OUT_OF_MEMORY, opt, "failed to allocate initial step");
            }
            ret = cobyla_minimize(n, f, f_data, opt->m, opt->fc, opt->p, opt->h, lb, ub, x, minf, &stop, opt->dx);
            if (freedx) {
                free(opt->dx);
                opt->dx = NULL;
            }
            return ret;
        }

    case NLOPT_LN_NEWUOA:
        {
            double step;
            if (initial_step(opt, x, &step) != NLOPT_SUCCESS)
                RETURN_ERR(NLOPT_OUT_OF_MEMORY, opt, "failed to allocate initial step");
            return newuoa(ni, 2 * n + 1, x, 0, 0, step, &stop, minf, f_noderiv, opt);
        }

    case NLOPT_LN_NEWUOA_BOUND:
        {
            double step;
            if (initial_step(opt, x, &step) != NLOPT_SUCCESS)
                RETURN_ERR(NLOPT_OUT_OF_MEMORY, opt, "failed to allocate initial step");
            return newuoa(ni, 2 * n + 1, x, lb, ub, step, &stop, minf, f_noderiv, opt);
        }

    case NLOPT_LN_BOBYQA:
        {
            nlopt_result ret;
            int freedx = 0;
            if (!opt->dx) {
                freedx = 1;
                if (nlopt_set_default_initial_step(opt, x) != NLOPT_SUCCESS)
                    RETURN_ERR(NLOPT_OUT_OF_MEMORY, opt, "failed to allocate initial step");
            }
            ret = bobyqa(ni, 2 * n + 1, x, lb, ub, opt->dx, &stop, minf, opt->f, opt->f_data);
            if (freedx) {
                free(opt->dx);
                opt->dx = NULL;
            }
            return ret;
        }

    case NLOPT_LN_NELDERMEAD:
    case NLOPT_LN_SBPLX:
        {
            nlopt_result ret;
            int freedx = 0;
            if (!opt->dx) {
                freedx = 1;
                if (nlopt_set_default_initial_step(opt, x) != NLOPT_SUCCESS)
                    RETURN_ERR(NLOPT_OUT_OF_MEMORY, opt, "failed to allocate initial step");
            }
            if (algorithm == NLOPT_LN_NELDERMEAD)
                ret = nldrmd_minimize(ni, f, f_data, lb, ub, x, minf, opt->dx, &stop);
            else
                ret = sbplx_minimize(ni, f, f_data, lb, ub, x, minf, opt->dx, &stop);
            if (freedx) {
                free(opt->dx);
                opt->dx = NULL;
            }
            return ret;
        }

    case NLOPT_AUGLAG:
    case NLOPT_AUGLAG_EQ:
    case NLOPT_LN_AUGLAG:
    case NLOPT_LN_AUGLAG_EQ:
    case NLOPT_LD_AUGLAG:
    case NLOPT_LD_AUGLAG_EQ:
        {
            nlopt_opt local_opt = opt->local_opt;
            nlopt_result ret;
            if ((algorithm == NLOPT_AUGLAG || algorithm == NLOPT_AUGLAG_EQ)
                && !local_opt)
                RETURN_ERR(NLOPT_INVALID_ARGS, opt, "local optimizer must be specified for AUGLAG");
            if (!local_opt) {   /* default */
                local_opt = nlopt_create(algorithm == NLOPT_LN_AUGLAG || algorithm == NLOPT_LN_AUGLAG_EQ ? nlopt_local_search_alg_nonderiv : nlopt_local_search_alg_deriv, n);
                if (!local_opt)
                    RETURN_ERR(NLOPT_FAILURE, opt, "failed to create local_opt");
                nlopt_set_ftol_rel(local_opt, opt->ftol_rel);
                nlopt_set_ftol_abs(local_opt, opt->ftol_abs);
                nlopt_set_xtol_rel(local_opt, opt->xtol_rel);
                nlopt_set_xtol_abs(local_opt, opt->xtol_abs);
                nlopt_set_maxeval(local_opt, nlopt_local_search_maxeval);
            }
            if (opt->dx)
                nlopt_set_initial_step(local_opt, opt->dx);
            opt->force_stop_child = local_opt;
            ret = auglag_minimize(ni, f, f_data,
                                  opt->m, opt->fc,
                                  opt->p, opt->h, lb, ub, x, minf, &stop, local_opt, algorithm == NLOPT_AUGLAG_EQ || algorithm == NLOPT_LN_AUGLAG_EQ || algorithm == NLOPT_LD_AUGLAG_EQ);
            opt->force_stop_child = NULL;
            if (!opt->local_opt)
                nlopt_destroy(local_opt);
            return ret;
        }

    case NLOPT_GN_ISRES:
        if (!finite_domain(n, lb, ub))
            RETURN_ERR(NLOPT_INVALID_ARGS, opt, "finite domain required for global algorithm");
        return isres_minimize(ni, f, f_data, (int) (opt->m), opt->fc, (int) (opt->p), opt->h, lb, ub, x, minf, &stop, (int) POP(0));

    case NLOPT_GN_ESCH:
        if (!finite_domain(n, lb, ub))
            RETURN_ERR(NLOPT_INVALID_ARGS, opt, "finite domain required for global algorithm");
        return chevolutionarystrategy(n, f, f_data, lb, ub, x, minf, &stop, (unsigned) POP(0), (unsigned) (POP(0) * 1.5));

    case NLOPT_LD_SLSQP:
        return nlopt_slsqp(n, f, f_data, opt->m, opt->fc, opt->p, opt->h, lb, ub, x, minf, &stop);

    default:
        return NLOPT_INVALID_ARGS;
    }

    return NLOPT_SUCCESS;       /* never reached */
}

/*********************************************************************/

typedef struct {
    nlopt_func f;
    nlopt_precond pre;
    void *f_data;
} f_max_data;

/* wrapper for maximizing: just flip the sign of f and grad */
static double f_max(unsigned n, const double *x, double *grad, void *data)
{
    f_max_data *d = (f_max_data *) data;
    double val = d->f(n, x, grad, d->f_data);
    if (grad) {
        unsigned i;
        for (i = 0; i < n; ++i)
            grad[i] = -grad[i];
    }
    return -val;
}

static void pre_max(unsigned n, const double *x, const double *v, double *vpre, void *data)
{
    f_max_data *d = (f_max_data *) data;
    unsigned i;
    d->pre(n, x, v, vpre, d->f_data);
    for (i = 0; i < n; ++i)
        vpre[i] = -vpre[i];
}

nlopt_result NLOPT_STDCALL nlopt_optimize(nlopt_opt opt, double *x, double *opt_f)
{
    nlopt_func f;
    void *f_data;
    nlopt_precond pre;
    f_max_data fmd;
    int maximize;
    nlopt_result ret;

    nlopt_unset_errmsg(opt);
    if (!opt || !opt_f || !opt->f)
        RETURN_ERR(NLOPT_INVALID_ARGS, opt, "NULL args to nlopt_optimize");
    f = opt->f;
    f_data = opt->f_data;
    pre = opt->pre;

    /* for maximizing, just minimize the f_max wrapper, which
       flips the sign of everything */
    if ((maximize = opt->maximize)) {
        fmd.f = f;
        fmd.f_data = f_data;
        fmd.pre = pre;
        opt->f = f_max;
        opt->f_data = &fmd;
        if (opt->pre)
            opt->pre = pre_max;
        opt->stopval = -opt->stopval;
        opt->maximize = 0;
    }

    {                           /* possibly eliminate lb == ub dimensions for some algorithms */
        nlopt_opt elim_opt = opt;
        if (elimdim_wrapcheck(opt)) {
            elim_opt = elimdim_create(opt);
            if (!elim_opt) {
                nlopt_set_errmsg(opt, "failure allocating elim_opt");
                ret = NLOPT_OUT_OF_MEMORY;
                goto done;
            }
            elimdim_shrink(opt->n, x, opt->lb, opt->ub);
            opt->force_stop_child = elim_opt;
        }

        ret = nlopt_optimize_(elim_opt, x, opt_f);

        if (elim_opt != opt) {
            elimdim_destroy(elim_opt);
            elimdim_expand(opt->n, x, opt->lb, opt->ub);
            opt->force_stop_child = NULL;
        }
    }

  done:
    if (maximize) {             /* restore original signs */
        opt->maximize = maximize;
        opt->stopval = -opt->stopval;
        opt->f = f;
        opt->f_data = f_data;
        opt->pre = pre;
        *opt_f = -*opt_f;
    }

    return ret;
}

/*********************************************************************/

nlopt_result nlopt_optimize_limited(nlopt_opt opt, double *x, double *minf, int maxeval, double maxtime)
{
    int save_maxeval;
    double save_maxtime;
    nlopt_result ret;

    nlopt_unset_errmsg(opt);

    if (!opt)
        RETURN_ERR(NLOPT_INVALID_ARGS, opt, "NULL opt arg");

    save_maxeval = nlopt_get_maxeval(opt);
    save_maxtime = nlopt_get_maxtime(opt);

    /* override opt limits if maxeval and/or maxtime are more stringent */
    if (save_maxeval <= 0 || (maxeval > 0 && maxeval < save_maxeval))
        nlopt_set_maxeval(opt, maxeval);
    if (save_maxtime <= 0 || (maxtime > 0 && maxtime < save_maxtime))
        nlopt_set_maxtime(opt, maxtime);

    ret = nlopt_optimize(opt, x, minf);

    nlopt_set_maxeval(opt, save_maxeval);
    nlopt_set_maxtime(opt, save_maxtime);

    return ret;
}

/*********************************************************************/
```
