## Supplementary material for "RNA covariation at helix-level resolution for the identification of evolutionarily conserved RNA structure": options.c

```
/* Copyright (c) 2007-2014 Massachusetts Institute of Technology
 *
 * Permission is hereby granted, free of charge, to any person obtaining
 * a copy of this software and associated documentation files (the
 * "Software"), to deal in the Software without restriction, including
 * without limitation the rights to use, copy, modify, merge, publish,
 * distribute, sublicense, and/or sell copies of the Software, and to
 * permit persons to whom the Software is furnished to do so, subject to
 * the following conditions:
 *
 * The above copyright notice and this permission notice shall be
 * included in all copies or substantial portions of the Software.
 *
 * THE SOFTWARE IS PROVIDED "AS IS", WITHOUT WARRANTY OF ANY KIND,
 * EXPRESS OR IMPLIED, INCLUDING BUT NOT LIMITED TO THE WARRANTIES OF
 * MERCHANTABILITY, FITNESS FOR A PARTICULAR PURPOSE AND
 * NONINFRINGEMENT. IN NO EVENT SHALL THE AUTHORS OR COPYRIGHT HOLDERS BE
 * LIABLE FOR ANY CLAIM, DAMAGES OR OTHER LIABILITY, WHETHER IN AN ACTION
 * OF CONTRACT, TORT OR OTHERWISE, ARISING FROM, OUT OF OR IN CONNECTION
 * WITH THE SOFTWARE OR THE USE OR OTHER DEALINGS IN THE SOFTWARE.
 */

#include <stdio.h>
#include <stdlib.h>
#include <math.h>
#include <string.h>
#include <float.h>
#include <stdarg.h>

#include "nlopt-internal.h"

#define ERR(err, opt, msg) (nlopt_set_errmsg(opt, msg) ? err : err)

/*************************************************************************/

void NLOPT_STDCALL nlopt_destroy(nlopt_opt opt)
{
    if (opt) {
        unsigned i;
        if (opt->munge_on_destroy) {
            nlopt_munge munge = opt->munge_on_destroy;
            munge(opt->f_data);
            for (i = 0; i < opt->m; ++i)
                munge(opt->fc[i].f_data);
            for (i = 0; i < opt->p; ++i)
                munge(opt->h[i].f_data);
        }
        for (i = 0; i < opt->m; ++i)
            free(opt->fc[i].tol);
        for (i = 0; i < opt->p; ++i)
            free(opt->h[i].tol);
        free(opt->lb);
        free(opt->ub);
        free(opt->xtol_abs);
        free(opt->x_weights);
        free(opt->fc);
        free(opt->h);
        nlopt_destroy(opt->local_opt);
        free(opt->dx);
        free(opt->work);
        free(opt->errmsg);
        free(opt);
    }
}

nlopt_opt NLOPT_STDCALL nlopt_create(nlopt_algorithm algorithm, unsigned n)
{
    nlopt_opt opt;

    if (((int) algorithm) < 0 || algorithm >= NLOPT_NUM_ALGORITHMS)
        return NULL;

    opt = (nlopt_opt) malloc(sizeof(struct nlopt_opt_s));
    if (opt) {
        opt->algorithm = algorithm;
        opt->n = n;
        opt->f = NULL;
        opt->f_data = NULL;
        opt->pre = NULL;
        opt->maximize = 0;
        opt->munge_on_destroy = opt->munge_on_copy = NULL;

        opt->lb = opt->ub = NULL;
        opt->m = opt->m_alloc = 0;
        opt->fc = NULL;
        opt->p = opt->p_alloc = 0;
        opt->h = NULL;

        opt->stopval = -HUGE_VAL;
        opt->ftol_rel = opt->ftol_abs = 0;
        opt->xtol_rel = 0;
        opt->x_weights = NULL;
        opt->xtol_abs = NULL;
        opt->maxeval = 0;
        opt->numevals = 0;
        opt->maxtime = 0;
        opt->force_stop = 0;
        opt->force_stop_child = NULL;

        opt->local_opt = NULL;
        opt->stochastic_population = 0;
        opt->vector_storage = 0;
        opt->dx = NULL;
        opt->work = NULL;
        opt->errmsg = NULL;

        if (n > 0) {
            opt->lb = (double *) calloc(n, sizeof(double));
            if (!opt->lb)
                goto oom;
            opt->ub = (double *) calloc(n, sizeof(double));
            if (!opt->ub)
                goto oom;
            opt->xtol_abs = (double *) calloc(n, sizeof(double));
            if (!opt->xtol_abs)
                goto oom;
            nlopt_set_lower_bounds1(opt, -HUGE_VAL);
            nlopt_set_upper_bounds1(opt, +HUGE_VAL);
            nlopt_set_xtol_abs1(opt, 0.0);
        }
    }

    return opt;

  oom:
    nlopt_destroy(opt);
    return NULL;
}

nlopt_opt NLOPT_STDCALL nlopt_copy(const nlopt_opt opt)
{
    nlopt_opt nopt = NULL;
    unsigned i;
    if (opt) {
        nlopt_munge munge;
        nopt = (nlopt_opt) malloc(sizeof(struct nlopt_opt_s));
        *nopt = *opt;
        nopt->lb = nopt->ub = nopt->xtol_abs = nopt->x_weights = NULL;
        nopt->fc = nopt->h = NULL;
        nopt->m_alloc = nopt->p_alloc = 0;
        nopt->local_opt = NULL;
        nopt->dx = NULL;
        nopt->work = NULL;
        nopt->errmsg = NULL;
        nopt->force_stop_child = NULL;

        munge = nopt->munge_on_copy;
        if (munge && nopt->f_data)
            if (!(nopt->f_data = munge(nopt->f_data)))
                goto oom;

        if (opt->n > 0) {
            nopt->lb = (double *) malloc(sizeof(double) * (opt->n));
            if (!opt->lb)
                goto oom;
            nopt->ub = (double *) malloc(sizeof(double) * (opt->n));
            if (!opt->ub)
                goto oom;
            nopt->xtol_abs = (double *) malloc(sizeof(double) * (opt->n));
            if (!opt->xtol_abs)
                goto oom;
            if (opt->x_weights) {
                nopt->x_weights = (double *) malloc(sizeof(double) * (opt->n));
                if (!opt->x_weights)
                    goto oom;
                memcpy(nopt->x_weights, opt->x_weights, sizeof(double) * (opt->n));
            }

            memcpy(nopt->lb, opt->lb, sizeof(double) * (opt->n));
            memcpy(nopt->ub, opt->ub, sizeof(double) * (opt->n));
            memcpy(nopt->xtol_abs, opt->xtol_abs, sizeof(double) * (opt->n));
        }

        if (opt->m) {
            nopt->m_alloc = opt->m;
            nopt->fc = (nlopt_constraint *) malloc(sizeof(nlopt_constraint)
                                                   * (opt->m));
            if (!nopt->fc)
                goto oom;
            memcpy(nopt->fc, opt->fc, sizeof(nlopt_constraint) * (opt->m));
            for (i = 0; i < opt->m; ++i)
                nopt->fc[i].tol = NULL;
            if (munge)
                for (i = 0; i < opt->m; ++i)
                    if (nopt->fc[i].f_data && !(nopt->fc[i].f_data = munge(nopt->fc[i].f_data)))
                        goto oom;
            for (i = 0; i < opt->m; ++i)
                if (opt->fc[i].tol) {
                    nopt->fc[i].tol = (double *) malloc(sizeof(double)
                                                        * nopt->fc[i].m);
                    if (!nopt->fc[i].tol)
                        goto oom;
                    memcpy(nopt->fc[i].tol, opt->fc[i].tol, sizeof(double) * nopt->fc[i].m);
                }
        }

        if (opt->p) {
            nopt->p_alloc = opt->p;
            nopt->h = (nlopt_constraint *) malloc(sizeof(nlopt_constraint)
                                                  * (opt->p));
            if (!nopt->h)
                goto oom;
            memcpy(nopt->h, opt->h, sizeof(nlopt_constraint) * (opt->p));
            for (i = 0; i < opt->p; ++i)
                nopt->h[i].tol = NULL;
            if (munge)
                for (i = 0; i < opt->p; ++i)
                    if (nopt->h[i].f_data && !(nopt->h[i].f_data = munge(nopt->h[i].f_data)))
                        goto oom;
            for (i = 0; i < opt->p; ++i)
                if (opt->h[i].tol) {
                    nopt->h[i].tol = (double *) malloc(sizeof(double)
                                                       * nopt->h[i].m);
                    if (!nopt->h[i].tol)
                        goto oom;
                    memcpy(nopt->h[i].tol, opt->h[i].tol, sizeof(double) * nopt->h[i].m);
                }
        }

        if (opt->local_opt) {
            nopt->local_opt = nlopt_copy(opt->local_opt);
            if (!nopt->local_opt)
                goto oom;
        }

        if (opt->dx) {
            nopt->dx = (double *) malloc(sizeof(double) * (opt->n));
            if (!nopt->dx)
                goto oom;
            memcpy(nopt->dx, opt->dx, sizeof(double) * (opt->n));
        }
    }
    return nopt;

  oom:
    nopt->munge_on_destroy = NULL;      /* better to leak mem than crash */
    nlopt_destroy(nopt);
    return NULL;
}

/*************************************************************************/

nlopt_result NLOPT_STDCALL nlopt_set_precond_min_objective(nlopt_opt opt, nlopt_func f, nlopt_precond pre, void *f_data)
{
    if (opt) {
        nlopt_unset_errmsg(opt);
        if (opt->munge_on_destroy)
            opt->munge_on_destroy(opt->f_data);
        opt->f = f;
        opt->f_data = f_data;
        opt->pre = pre;
        opt->maximize = 0;
        if (nlopt_isinf(opt->stopval) && opt->stopval > 0)
            opt->stopval = -HUGE_VAL;   /* switch default from max to min */
        return NLOPT_SUCCESS;
    }
    return NLOPT_INVALID_ARGS;
}

nlopt_result NLOPT_STDCALL nlopt_set_min_objective(nlopt_opt opt, nlopt_func f, void *f_data)
{
    return nlopt_set_precond_min_objective(opt, f, NULL, f_data);
}

nlopt_result NLOPT_STDCALL nlopt_set_precond_max_objective(nlopt_opt opt, nlopt_func f, nlopt_precond pre, void *f_data)
{
    if (opt) {
        nlopt_unset_errmsg(opt);
        if (opt->munge_on_destroy)
            opt->munge_on_destroy(opt->f_data);
        opt->f = f;
        opt->f_data = f_data;
        opt->pre = pre;
        opt->maximize = 1;
        if (nlopt_isinf(opt->stopval) && opt->stopval < 0)
            opt->stopval = +HUGE_VAL;   /* switch default from min to max */
        return NLOPT_SUCCESS;
    }
    return NLOPT_INVALID_ARGS;
}

nlopt_result NLOPT_STDCALL nlopt_set_max_objective(nlopt_opt opt, nlopt_func f, void *f_data)
{
    return nlopt_set_precond_max_objective(opt, f, NULL, f_data);
}

/*************************************************************************/

nlopt_result NLOPT_STDCALL nlopt_set_lower_bounds(nlopt_opt opt, const double *lb)
{
    nlopt_unset_errmsg(opt);
    if (opt && (opt->n == 0 || lb)) {
        unsigned int i;
        if (opt->n > 0)
            memcpy(opt->lb, lb, sizeof(double) * (opt->n));
        for (i = 0; i < opt->n; ++i)
            if (opt->lb[i] < opt->ub[i] && nlopt_istiny(opt->ub[i] - opt->lb[i]))
                opt->lb[i] = opt->ub[i];
        return NLOPT_SUCCESS;
    }
    return NLOPT_INVALID_ARGS;
}

nlopt_result NLOPT_STDCALL nlopt_set_lower_bounds1(nlopt_opt opt, double lb)
{
    nlopt_unset_errmsg(opt);
    if (opt) {
        unsigned i;
        for (i = 0; i < opt->n; ++i) {
            opt->lb[i] = lb;
            if (opt->lb[i] < opt->ub[i] && nlopt_istiny(opt->ub[i] - opt->lb[i]))
                opt->lb[i] = opt->ub[i];
        }
        return NLOPT_SUCCESS;
    }
    return NLOPT_INVALID_ARGS;
}

nlopt_result NLOPT_STDCALL nlopt_set_lower_bound(nlopt_opt opt, int i, double lb)
{
    nlopt_unset_errmsg(opt);
    if (opt) {
        if (i < 0 || i >= (int) opt->n)
            return ERR(NLOPT_INVALID_ARGS, opt, "invalid bound index");
        opt->lb[i] = lb;
        if (opt->lb[i] < opt->ub[i] && nlopt_istiny(opt->ub[i] - opt->lb[i]))
            opt->lb[i] = opt->ub[i];
        return NLOPT_SUCCESS;
    }
    return NLOPT_INVALID_ARGS;
}

nlopt_result NLOPT_STDCALL nlopt_get_lower_bounds(const nlopt_opt opt, double *lb)
{
    nlopt_unset_errmsg(opt);
    if (opt && (opt->n == 0 || lb)) {
        memcpy(lb, opt->lb, sizeof(double) * (opt->n));
        return NLOPT_SUCCESS;
    }
    return NLOPT_INVALID_ARGS;
}

nlopt_result NLOPT_STDCALL nlopt_set_upper_bounds(nlopt_opt opt, const double *ub)
{
    nlopt_unset_errmsg(opt);
    if (opt && (opt->n == 0 || ub)) {
        unsigned int i;
        if (opt->n > 0)
            memcpy(opt->ub, ub, sizeof(double) * (opt->n));
        for (i = 0; i < opt->n; ++i)
            if (opt->lb[i] < opt->ub[i] && nlopt_istiny(opt->ub[i] - opt->lb[i]))
                opt->ub[i] = opt->lb[i];
        return NLOPT_SUCCESS;
    }
    return NLOPT_INVALID_ARGS;
}

nlopt_result NLOPT_STDCALL nlopt_set_upper_bounds1(nlopt_opt opt, double ub)
{
    nlopt_unset_errmsg(opt);
    if (opt) {
        unsigned i;
        for (i = 0; i < opt->n; ++i) {
            opt->ub[i] = ub;
            if (opt->lb[i] < opt->ub[i] && nlopt_istiny(opt->ub[i] - opt->lb[i]))
                opt->ub[i] = opt->lb[i];
        }
        return NLOPT_SUCCESS;
    }
    return NLOPT_INVALID_ARGS;
}

nlopt_result NLOPT_STDCALL nlopt_set_upper_bound(nlopt_opt opt, int i, double ub)
{
    nlopt_unset_errmsg(opt);
    if (opt) {
        if (i < 0 || i >= (int) opt->n)
            return ERR(NLOPT_INVALID_ARGS, opt, "invalid bound index");
        opt->ub[i] = ub;
        if (opt->lb[i] < opt->ub[i] && nlopt_istiny(opt->ub[i] - opt->lb[i]))
            opt->ub[i] = opt->lb[i];
        return NLOPT_SUCCESS;
    }
    return NLOPT_INVALID_ARGS;
}

nlopt_result NLOPT_STDCALL nlopt_get_upper_bounds(const nlopt_opt opt, double *ub)
{
    nlopt_unset_errmsg(opt);
    if (opt && (opt->n == 0 || ub)) {
        memcpy(ub, opt->ub, sizeof(double) * (opt->n));
        return NLOPT_SUCCESS;
    }
    return NLOPT_INVALID_ARGS;
}

/*************************************************************************/

#define AUGLAG_ALG(a) ((a) == NLOPT_AUGLAG ||		\
	               (a) == NLOPT_AUGLAG_EQ ||        \
	               (a) == NLOPT_LN_AUGLAG ||        \
		       (a) == NLOPT_LN_AUGLAG_EQ ||     \
		       (a) == NLOPT_LD_AUGLAG ||        \
		       (a) == NLOPT_LD_AUGLAG_EQ)

nlopt_result NLOPT_STDCALL nlopt_remove_inequality_constraints(nlopt_opt opt)
{
    unsigned i;
    nlopt_unset_errmsg(opt);
    if (!opt)
        return NLOPT_INVALID_ARGS;
    if (opt->munge_on_destroy) {
        nlopt_munge munge = opt->munge_on_destroy;
        for (i = 0; i < opt->m; ++i)
            munge(opt->fc[i].f_data);
    }
    for (i = 0; i < opt->m; ++i)
        free(opt->fc[i].tol);
    free(opt->fc);
    opt->fc = NULL;
    opt->m = opt->m_alloc = 0;
    return NLOPT_SUCCESS;
}

static nlopt_result add_constraint(nlopt_opt opt,
                                   unsigned *m, unsigned *m_alloc, nlopt_constraint ** c, unsigned fm, nlopt_func fc, nlopt_mfunc mfc, nlopt_precond pre, void *fc_data, const double *tol)
{
    double *tolcopy;
    unsigned i;

    if ((fc && mfc) || (fc && fm != 1) || (!fc && !mfc))
        return NLOPT_INVALID_ARGS;
    if (tol)
        for (i = 0; i < fm; ++i)
            if (tol[i] < 0)
                return ERR(NLOPT_INVALID_ARGS, opt, "negative constraint tolerance");

    tolcopy = (double *) malloc(sizeof(double) * fm);
    if (fm && !tolcopy)
        return NLOPT_OUT_OF_MEMORY;
    if (tol)
        memcpy(tolcopy, tol, sizeof(double) * fm);
    else
        for (i = 0; i < fm; ++i)
            tolcopy[i] = 0;

    *m += 1;
    if (*m > *m_alloc) {
        /* allocate by repeated doubling so that
           we end up with O(log m) mallocs rather than O(m). */
        *m_alloc = 2 * (*m);
        *c = (nlopt_constraint *) realloc(*c, sizeof(nlopt_constraint)
                                          * (*m_alloc));
        if (!*c) {
            *m_alloc = *m = 0;
            free(tolcopy);
            return NLOPT_OUT_OF_MEMORY;
        }
    }

    (*c)[*m - 1].m = fm;
    (*c)[*m - 1].f = fc;
    (*c)[*m - 1].pre = pre;
    (*c)[*m - 1].mf = mfc;
    (*c)[*m - 1].f_data = fc_data;
    (*c)[*m - 1].tol = tolcopy;
    return NLOPT_SUCCESS;
}

static int inequality_ok(nlopt_algorithm algorithm)
{
    /* nonlinear constraints are only supported with some algorithms */
    return (algorithm == NLOPT_LD_MMA || algorithm == NLOPT_LD_CCSAQ || algorithm == NLOPT_LD_SLSQP || algorithm == NLOPT_LN_COBYLA || AUGLAG_ALG(algorithm)
            || algorithm == NLOPT_GN_ISRES || algorithm == NLOPT_GN_ORIG_DIRECT || algorithm == NLOPT_GN_ORIG_DIRECT_L || algorithm == NLOPT_GN_AGS);
}

nlopt_result NLOPT_STDCALL nlopt_add_inequality_mconstraint(nlopt_opt opt, unsigned m, nlopt_mfunc fc, void *fc_data, const double *tol)
{
    nlopt_result ret;
    nlopt_unset_errmsg(opt);
    if (!m) {                   /* empty constraints are always ok */
        if (opt && opt->munge_on_destroy)
            opt->munge_on_destroy(fc_data);
        return NLOPT_SUCCESS;
    }
    if (!opt)
        ret = NLOPT_INVALID_ARGS;
    else if (!inequality_ok(opt->algorithm))
        ret = ERR(NLOPT_INVALID_ARGS, opt, "invalid algorithm for constraints");
    else
        ret = add_constraint(opt, &opt->m, &opt->m_alloc, &opt->fc, m, NULL, fc, NULL, fc_data, tol);
    if (ret < 0 && opt && opt->munge_on_destroy)
        opt->munge_on_destroy(fc_data);
    return ret;
}

nlopt_result NLOPT_STDCALL nlopt_add_precond_inequality_constraint(nlopt_opt opt, nlopt_func fc, nlopt_precond pre, void *fc_data, double tol)
{
    nlopt_result ret;
    nlopt_unset_errmsg(opt);
    if (!opt)
        ret = NLOPT_INVALID_ARGS;
    else if (!inequality_ok(opt->algorithm))
        ret = ERR(NLOPT_INVALID_ARGS, opt, "invalid algorithm for constraints");
    else
        ret = add_constraint(opt, &opt->m, &opt->m_alloc, &opt->fc, 1, fc, NULL, pre, fc_data, &tol);
    if (ret < 0 && opt && opt->munge_on_destroy)
        opt->munge_on_destroy(fc_data);
    return ret;
}

nlopt_result NLOPT_STDCALL nlopt_add_inequality_constraint(nlopt_opt opt, nlopt_func fc, void *fc_data, double tol)
{
    return nlopt_add_precond_inequality_constraint(opt, fc, NULL, fc_data, tol);
}

nlopt_result NLOPT_STDCALL nlopt_remove_equality_constraints(nlopt_opt opt)
{
    unsigned i;
    nlopt_unset_errmsg(opt);
    if (!opt)
        return NLOPT_INVALID_ARGS;
    if (opt->munge_on_destroy) {
        nlopt_munge munge = opt->munge_on_destroy;
        for (i = 0; i < opt->p; ++i)
            munge(opt->h[i].f_data);
    }
    for (i = 0; i < opt->p; ++i)
        free(opt->h[i].tol);
    free(opt->h);
    opt->h = NULL;
    opt->p = opt->p_alloc = 0;
    return NLOPT_SUCCESS;
}

static int equality_ok(nlopt_algorithm algorithm)
{
    /* equality constraints (h(x) = 0) only via some algorithms */
    return (AUGLAG_ALG(algorithm)
            || algorithm == NLOPT_LD_SLSQP || algorithm == NLOPT_GN_ISRES || algorithm == NLOPT_LN_COBYLA);
}

nlopt_result NLOPT_STDCALL nlopt_add_equality_mconstraint(nlopt_opt opt, unsigned m, nlopt_mfunc fc, void *fc_data, const double *tol)
{
    nlopt_result ret;
    nlopt_unset_errmsg(opt);
    if (!m) {                   /* empty constraints are always ok */
        if (opt && opt->munge_on_destroy)
            opt->munge_on_destroy(fc_data);
        return NLOPT_SUCCESS;
    }
    if (!opt)
        ret = NLOPT_INVALID_ARGS;
    else if (!equality_ok(opt->algorithm))
        ret = ERR(NLOPT_INVALID_ARGS, opt, "invalid algorithm for constraints");
    else if (nlopt_count_constraints(opt->p, opt->h) + m > opt->n)
        ret = ERR(NLOPT_INVALID_ARGS, opt, "too many equality constraints");
    else
        ret = add_constraint(opt, &opt->p, &opt->p_alloc, &opt->h, m, NULL, fc, NULL, fc_data, tol);
    if (ret < 0 && opt && opt->munge_on_destroy)
        opt->munge_on_destroy(fc_data);
    return ret;
}

nlopt_result NLOPT_STDCALL nlopt_add_precond_equality_constraint(nlopt_opt opt, nlopt_func fc, nlopt_precond pre, void *fc_data, double tol)
{
    nlopt_result ret;
    nlopt_unset_errmsg(opt);
    if (!opt)
        ret = NLOPT_INVALID_ARGS;
    else if (!equality_ok(opt->algorithm))
        ret = ERR(NLOPT_INVALID_ARGS, opt, "invalid algorithm for constraints");
    else if (nlopt_count_constraints(opt->p, opt->h) + 1 > opt->n)
        ret = ERR(NLOPT_INVALID_ARGS, opt, "too many equality constraints");
    else
        ret = add_constraint(opt, &opt->p, &opt->p_alloc, &opt->h, 1, fc, NULL, pre, fc_data, &tol);
    if (ret < 0 && opt && opt->munge_on_destroy)
        opt->munge_on_destroy(fc_data);
    return ret;
}

nlopt_result NLOPT_STDCALL nlopt_add_equality_constraint(nlopt_opt opt, nlopt_func fc, void *fc_data, double tol)
{
    return nlopt_add_precond_equality_constraint(opt, fc, NULL, fc_data, tol);
}

/*************************************************************************/

#define SET(param, T, arg)						\
   nlopt_result NLOPT_STDCALL nlopt_set_##param(nlopt_opt opt, T arg)	\
   {									\
	if (opt) {							\
             nlopt_unset_errmsg(opt);                                   \
	     opt->arg = arg;						\
	     return NLOPT_SUCCESS;					\
	}								\
	return NLOPT_INVALID_ARGS;					\
   }


#define GET(param, T, arg) T NLOPT_STDCALL	\
   nlopt_get_##param(const nlopt_opt opt) {	\
        return opt->arg;			\
   }

#define GETSET(param, T, arg) GET(param, T, arg) SET(param, T, arg)

GETSET(stopval, double, stopval)

GETSET(ftol_rel, double, ftol_rel) GETSET(ftol_abs, double, ftol_abs) GETSET(xtol_rel, double, xtol_rel)
 nlopt_result NLOPT_STDCALL nlopt_set_xtol_abs(nlopt_opt opt, const double *xtol_abs)
{
    if (opt) {
        nlopt_unset_errmsg(opt);
        memcpy(opt->xtol_abs, xtol_abs, opt->n * sizeof(double));
        return NLOPT_SUCCESS;
    }
    return NLOPT_INVALID_ARGS;
}

nlopt_result NLOPT_STDCALL nlopt_set_xtol_abs1(nlopt_opt opt, double xtol_abs)
{
    if (opt) {
        unsigned i;
        nlopt_unset_errmsg(opt);
        for (i = 0; i < opt->n; ++i)
            opt->xtol_abs[i] = xtol_abs;
        return NLOPT_SUCCESS;
    }
    return NLOPT_INVALID_ARGS;
}

nlopt_result NLOPT_STDCALL nlopt_get_xtol_abs(const nlopt_opt opt, double *xtol_abs)
{
    nlopt_unset_errmsg(opt);
    if (opt && (opt->n == 0 || xtol_abs)) {
        memcpy(xtol_abs, opt->xtol_abs, opt->n * sizeof(double));
        return NLOPT_SUCCESS;
    }
    return NLOPT_INVALID_ARGS;
}

nlopt_result NLOPT_STDCALL nlopt_set_x_weights(nlopt_opt opt, const double *x_weights)
{
    if (opt) {
        unsigned i;
        nlopt_unset_errmsg(opt);
        for (i = 0; i < opt->n; i++)
            if (x_weights[i] < 0)
                return ERR(NLOPT_INVALID_ARGS, opt, "invalid negative weight");
        if (!opt->x_weights && opt->n > 0) {
            opt->x_weights = (double *) calloc(opt->n, sizeof(double));
            if (!opt->x_weights) return NLOPT_OUT_OF_MEMORY;
        }
        if (opt->n > 0) memcpy(opt->x_weights, x_weights, opt->n * sizeof(double));
        return NLOPT_SUCCESS;
    }
    return NLOPT_INVALID_ARGS;
}

nlopt_result NLOPT_STDCALL nlopt_set_x_weights1(nlopt_opt opt, double x_weight)
{
    if (opt) {
        unsigned i;
        if (x_weight < 0) return ERR(NLOPT_INVALID_ARGS, opt, "invalid negative weight");
        nlopt_unset_errmsg(opt);
        if (!opt->x_weights && opt->n > 0) {
            opt->x_weights = (double *) calloc(opt->n, sizeof(double));
            if (!opt->x_weights) return NLOPT_OUT_OF_MEMORY;
        }
        for (i = 0; i < opt->n; ++i)
            opt->x_weights[i] = x_weight;
        return NLOPT_SUCCESS;
    }
    return NLOPT_INVALID_ARGS;
}

nlopt_result NLOPT_STDCALL nlopt_get_x_weights(const nlopt_opt opt, double *x_weights)
{
    if (opt) {
	if (opt->n > 0 && !x_weights) return ERR(NLOPT_INVALID_ARGS, opt, "invalid NULL weights");
        nlopt_unset_errmsg(opt);
        if (opt->x_weights) {
            memcpy(x_weights, opt->x_weights, sizeof(double) * (opt->n));
        } else {
            unsigned i;
            for (i = 0; i < opt->n; ++i)
                x_weights[i] = 1;
        }
        return NLOPT_SUCCESS;
    }
    return NLOPT_INVALID_ARGS;
}

GETSET(maxeval, int, maxeval)

    GET(numevals, int, numevals)
 GETSET(maxtime, double, maxtime)

/*************************************************************************/
nlopt_result NLOPT_STDCALL nlopt_set_force_stop(nlopt_opt opt, int force_stop)
{
    if (opt) {
        nlopt_unset_errmsg(opt);
        opt->force_stop = force_stop;
        if (opt->force_stop_child)
            return nlopt_set_force_stop(opt->force_stop_child, force_stop);
        return NLOPT_SUCCESS;
    }
    return NLOPT_INVALID_ARGS;
}

GET(force_stop, int, force_stop)
nlopt_result NLOPT_STDCALL nlopt_force_stop(nlopt_opt opt)
{
    return nlopt_set_force_stop(opt, 1);
}

/*************************************************************************/

GET(algorithm, nlopt_algorithm, algorithm)
    GET(dimension, unsigned, n)

/*************************************************************************/
    nlopt_result NLOPT_STDCALL nlopt_set_local_optimizer(nlopt_opt opt, const nlopt_opt local_opt)
{
    if (opt) {
        nlopt_unset_errmsg(opt);
        if (local_opt && local_opt->n != opt->n)
            return ERR(NLOPT_INVALID_ARGS, opt, "dimension mismatch in local optimizer");
        nlopt_destroy(opt->local_opt);
        opt->local_opt = nlopt_copy(local_opt);
        if (local_opt) {
            if (!opt->local_opt)
                return NLOPT_OUT_OF_MEMORY;
            nlopt_set_lower_bounds(opt->local_opt, opt->lb);
            nlopt_set_upper_bounds(opt->local_opt, opt->ub);
            nlopt_remove_inequality_constraints(opt->local_opt);
            nlopt_remove_equality_constraints(opt->local_opt);
            nlopt_set_min_objective(opt->local_opt, NULL, NULL);
            nlopt_set_munge(opt->local_opt, NULL, NULL);
            opt->local_opt->force_stop = 0;
        }
        return NLOPT_SUCCESS;
    }
    return NLOPT_INVALID_ARGS;
}

/*************************************************************************/

GETSET(population, unsigned, stochastic_population)
    GETSET(vector_storage, unsigned, vector_storage)

/*************************************************************************/
nlopt_result NLOPT_STDCALL nlopt_set_initial_step1(nlopt_opt opt, double dx)
{
    unsigned i;
    if (!opt)
        return NLOPT_INVALID_ARGS;
    nlopt_unset_errmsg(opt);
    if (dx == 0)
        return ERR(NLOPT_INVALID_ARGS, opt, "zero step size");
    if (!opt->dx && opt->n > 0) {
        opt->dx = (double *) malloc(sizeof(double) * (opt->n));
        if (!opt->dx)
            return NLOPT_OUT_OF_MEMORY;
    }
    for (i = 0; i < opt->n; ++i)
        opt->dx[i] = dx;
    return NLOPT_SUCCESS;
}

nlopt_result NLOPT_STDCALL nlopt_set_initial_step(nlopt_opt opt, const double *dx)
{
    unsigned i;
    if (!opt)
        return NLOPT_INVALID_ARGS;
    nlopt_unset_errmsg(opt);
    if (!dx) {
        free(opt->dx);
        opt->dx = NULL;
        return NLOPT_SUCCESS;
    }
    for (i = 0; i < opt->n; ++i)
        if (dx[i] == 0)
            return ERR(NLOPT_INVALID_ARGS, opt, "zero step size");
    if (!opt->dx && nlopt_set_initial_step1(opt, 1) == NLOPT_OUT_OF_MEMORY)
        return NLOPT_OUT_OF_MEMORY;
    memcpy(opt->dx, dx, sizeof(double) * (opt->n));
    return NLOPT_SUCCESS;
}

nlopt_result NLOPT_STDCALL nlopt_get_initial_step(const nlopt_opt opt, const double *x, double *dx)
{
    if (!opt)
        return NLOPT_INVALID_ARGS;
    nlopt_unset_errmsg(opt);
    if (!opt->n)
        return NLOPT_SUCCESS;
    if (!opt->dx) {
        nlopt_opt o = (nlopt_opt) opt;  /* discard const temporarily */
        nlopt_result ret = nlopt_set_default_initial_step(o, x);
        if (ret != NLOPT_SUCCESS)
            return ret;
        memcpy(dx, o->dx, sizeof(double) * (opt->n));
        free(o->dx);
        o->dx = NULL;           /* don't save, since x-dependent */
    } else
        memcpy(dx, opt->dx, sizeof(double) * (opt->n));
    return NLOPT_SUCCESS;
}

nlopt_result NLOPT_STDCALL nlopt_set_default_initial_step(nlopt_opt opt, const double *x)
{
    const double *lb, *ub;
    unsigned i;

    nlopt_unset_errmsg(opt);
    if (!opt || !x)
        return NLOPT_INVALID_ARGS;
    lb = opt->lb;
    ub = opt->ub;

    if (!opt->dx && nlopt_set_initial_step1(opt, 1) == NLOPT_OUT_OF_MEMORY)
        return NLOPT_OUT_OF_MEMORY;

    /* crude heuristics for initial step size of nonderivative algorithms */
    for (i = 0; i < opt->n; ++i) {
        double step = HUGE_VAL;

        if (!nlopt_isinf(ub[i]) && !nlopt_isinf(lb[i])
            && (ub[i] - lb[i]) * 0.25 < step && ub[i] > lb[i])
            step = (ub[i] - lb[i]) * 0.25;
        if (!nlopt_isinf(ub[i])
            && ub[i] - x[i] < step && ub[i] > x[i])
            step = (ub[i] - x[i]) * 0.75;
        if (!nlopt_isinf(lb[i])
            && x[i] - lb[i] < step && x[i] > lb[i])
            step = (x[i] - lb[i]) * 0.75;

        if (nlopt_isinf(step)) {
            if (!nlopt_isinf(ub[i])
                && fabs(ub[i] - x[i]) < fabs(step))
                step = (ub[i] - x[i]) * 1.1;
            if (!nlopt_isinf(lb[i])
                && fabs(x[i] - lb[i]) < fabs(step))
                step = (x[i] - lb[i]) * 1.1;
        }
        if (nlopt_isinf(step) || nlopt_istiny(step)) {
            step = x[i];
        }
        if (nlopt_isinf(step) || step == 0.0)
            step = 1;

        opt->dx[i] = step;
    }
    return NLOPT_SUCCESS;
}

/*************************************************************************/

void NLOPT_STDCALL nlopt_set_munge(nlopt_opt opt, nlopt_munge munge_on_destroy, nlopt_munge munge_on_copy)
{
    if (opt) {
        opt->munge_on_destroy = munge_on_destroy;
        opt->munge_on_copy = munge_on_copy;
    }
}

void NLOPT_STDCALL nlopt_munge_data(nlopt_opt opt, nlopt_munge2 munge, void *data)
{
    if (opt && munge) {
        unsigned i;
        opt->f_data = munge(opt->f_data, data);
        for (i = 0; i < opt->m; ++i)
            opt->fc[i].f_data = munge(opt->fc[i].f_data, data);
        for (i = 0; i < opt->p; ++i)
            opt->h[i].f_data = munge(opt->h[i].f_data, data);
    }
}

/*************************************************************************/

const char *nlopt_set_errmsg(nlopt_opt opt, const char *format, ...)
{
    va_list ap;
    va_start(ap, format);
    opt->errmsg = nlopt_vsprintf(opt->errmsg, format, ap);
    va_end(ap);
    return opt->errmsg;
}

void nlopt_unset_errmsg(nlopt_opt opt)
{
    if (opt) {
        free(opt->errmsg);
        opt->errmsg = NULL;
    }
}

const char *nlopt_get_errmsg(nlopt_opt opt)
{
    return opt->errmsg;
}

/*************************************************************************/
```
