## Supplementary material for "RNA covariation at helix-level resolution for the identification of evolutionarily conserved RNA structure": CMakeLists.txt

```
set (MFILES NLOPT_GN_DIRECT.m NLOPT_GN_DIRECT_L.m NLOPT_GN_DIRECT_L_RAND.m NLOPT_GN_DIRECT_NOSCAL.m NLOPT_GN_DIRECT_L_NOSCAL.m NLOPT_GN_DIRECT_L_RAND_NOSCAL.m NLOPT_GN_ORIG_DIRECT.m NLOPT_GN_ORIG_DIRECT_L.m NLOPT_GD_STOGO.m NLOPT_GD_STOGO_RAND.m NLOPT_LD_LBFGS_NOCEDAL.m NLOPT_LD_LBFGS.m NLOPT_LN_PRAXIS.m NLOPT_LD_VAR1.m NLOPT_LD_VAR2.m NLOPT_LD_TNEWTON.m NLOPT_LD_TNEWTON_RESTART.m NLOPT_LD_TNEWTON_PRECOND.m NLOPT_LD_TNEWTON_PRECOND_RESTART.m NLOPT_GN_CRS2_LM.m NLOPT_GN_MLSL.m NLOPT_GD_MLSL.m NLOPT_GN_MLSL_LDS.m NLOPT_GD_MLSL_LDS.m NLOPT_LD_MMA.m NLOPT_LN_COBYLA.m NLOPT_LN_NEWUOA.m NLOPT_LN_NEWUOA_BOUND.m NLOPT_LN_NELDERMEAD.m NLOPT_LN_SBPLX.m NLOPT_LN_AUGLAG.m NLOPT_LD_AUGLAG.m NLOPT_LN_AUGLAG_EQ.m NLOPT_LD_AUGLAG_EQ.m NLOPT_LN_BOBYQA.m NLOPT_GN_ISRES.m NLOPT_AUGLAG.m NLOPT_AUGLAG_EQ.m NLOPT_G_MLSL.m NLOPT_G_MLSL_LDS.m NLOPT_LD_SLSQP.m NLOPT_LD_CCSAQ.m NLOPT_GN_ESCH.m)
set (M_DATA ${MFILES} nlopt_minimize.m nlopt_minimize_constrained.m)


if (Matlab_FOUND AND Matlab_MX_LIBRARY)
  cmake_minimum_required (VERSION 3.3) # for the matlab_add_mex macro

  matlab_add_mex (NAME nlopt_optimize-mex SRC nlopt_optimize-mex.c OUTPUT_NAME nlopt_optimize LINK_TO ${nlopt_lib})
  target_include_directories (nlopt_optimize-mex PRIVATE ${PROJECT_SOURCE_DIR}/src/api)

  if (CMAKE_VERSION VERSION_LESS 3.14.0)
    if (CMAKE_CXX_COMPILER_ID MATCHES "Clang|GNU")
      message("Forcing mexFunction visibility to default")
      set_target_properties(nlopt_optimize-mex PROPERTIES COMPILE_FLAGS "-fvisibility=default")
    endif()
  endif()
  
  if (NLOPT_CXX)
    set_target_properties (nlopt_optimize-mex PROPERTIES LINKER_LANGUAGE CXX)
  endif ()

  if (NOT DEFINED INSTALL_MEX_DIR)
    set (INSTALL_MEX_DIR ${INSTALL_LIB_DIR}/matlab)
  endif ()
  install (TARGETS nlopt_optimize-mex DESTINATION ${INSTALL_MEX_DIR})

  if (NOT DEFINED INSTALL_M_DIR)
    set (INSTALL_M_DIR ${INSTALL_MEX_DIR})
  endif ()
  install (FILES ${M_DATA} DESTINATION ${INSTALL_M_DIR})
endif ()


if (OCTAVE_FOUND)
  file (WRITE ${CMAKE_CURRENT_BINARY_DIR}/nlopt_optimize_usage.h "#define NLOPT_OPTIMIZE_USAGE \\\n")
  file (STRINGS ${CMAKE_CURRENT_SOURCE_DIR}/nlopt_optimize.m INPUT_LINES)
  foreach (INPUT_LINE ${INPUT_LINES})
    string (REGEX REPLACE "^% " "" INPUT_LINE ${INPUT_LINE})
    string (REGEX REPLACE "^%" "" INPUT_LINE ${INPUT_LINE})
    foreach (repl_expr "tolerance" "help NLOPT_LN_SBPLX" "population")
      string (REGEX REPLACE "\"${repl_expr}\"" "${repl_expr}" INPUT_LINE "${INPUT_LINE}")
    endforeach ()
    file (APPEND ${CMAKE_CURRENT_BINARY_DIR}/nlopt_optimize_usage.h "\"${INPUT_LINE}\\n\" \\\n")
  endforeach ()
  file (APPEND ${CMAKE_CURRENT_BINARY_DIR}/nlopt_optimize_usage.h "\n")

  octave_add_oct (nlopt_optimize SOURCES nlopt_optimize-oct.cc ${CMAKE_CURRENT_BINARY_DIR}/nlopt_optimize_usage.h LINK_LIBRARIES ${nlopt_lib})
  target_include_directories (nlopt_optimize PRIVATE ${OCTAVE_INCLUDE_DIRS} ${CMAKE_CURRENT_BINARY_DIR} ${PROJECT_SOURCE_DIR}/src/api)

  if (NOT DEFINED INSTALL_OCT_DIR)
    file (RELATIVE_PATH INSTALL_OCT_DIR ${OCTAVE_ROOT_DIR} ${OCTAVE_OCT_SITE_DIR})
  endif ()
  install (TARGETS nlopt_optimize DESTINATION ${INSTALL_OCT_DIR})

  if (NOT DEFINED INSTALL_M_DIR)
    file (RELATIVE_PATH INSTALL_M_DIR ${OCTAVE_ROOT_DIR} ${OCTAVE_M_SITE_DIR})
  endif ()

  install (FILES ${M_DATA} DESTINATION ${INSTALL_M_DIR})
endif ()
```
