## Supplementary material for "RNA covariation at helix-level resolution for the identification of evolutionarily conserved RNA structure": mkconstants.sh

```
#!/bin/sh 

names=`egrep 'NLOPT_[LG][ND]|NLOPT_AUGLAG|NLOPT_G_MLSL' ../api/nlopt.h |sed 's/ //g' |tr = , |cut -d, -f1`
i=0

gcc -I../util -I.. -E ../api/general.c | perl -pe 's/^ *\n//' > foo.c
desc_start=`grep -n nlopt_algorithm_names foo.c |cut -d: -f1 |head -1`

for n in $names; do
    if test -r $n.m; then
	perl -pi -e "s/val = [0-9]+;/val = $i;/" $n.m
    else
        descline=`expr $i + $desc_start + 1`
	desc=`tail -n +$descline foo.c |head -1 |cut -d\" -f2`
	cat > $n.m <<EOF
% $n: $desc
%
% See nlopt_minimize for more information.
function val = $n
  val = $i;
EOF
    fi  
    i=`expr $i + 1`
done

mfiles=`echo "$names" | tr '\n' ' ' | sed 's/ /.m /g'`
perl -pi -e "s/^MFILES = .*\$/MFILES = $mfiles/" Makefile.am
```
