## Supplementary material for "RNA covariation at helix-level resolution for the identification of evolutionarily conserved RNA structure": NLOPT_AUGLAG.m

```
% NLOPT_AUGLAG: Augmented Lagrangian method (needs sub-algorithm)
%
% See nlopt_minimize for more information.
function val = NLOPT_AUGLAG
  val = 36;
```
