## Supplementary material for "RNA covariation at helix-level resolution for the identification of evolutionarily conserved RNA structure": NLOPT_AUGLAG_EQ.m

```
% NLOPT_AUGLAG_EQ: Augmented Lagrangian method for equality constraints (needs sub-algorithm)
%
% See nlopt_minimize for more information.
function val = NLOPT_AUGLAG_EQ
  val = 37;
```
