## Supplementary material for "RNA covariation at helix-level resolution for the identification of evolutionarily conserved RNA structure": NLOPT_G_MLSL.m

```
% NLOPT_G_MLSL: Multi-level single-linkage (MLSL), random (global, needs sub-algorithm)
%
% See nlopt_minimize for more information.
function val = NLOPT_G_MLSL
  val = 38;
```
