## Supplementary material for "RNA covariation at helix-level resolution for the identification of evolutionarily conserved RNA structure": NLOPT_GD_STOGO.m

```
% NLOPT_GD_STOGO: StoGO (global, derivative-based)
%
% See nlopt_minimize for more information.
function val = NLOPT_GD_STOGO
  val = 8;
```
