## Supplementary material for "RNA covariation at helix-level resolution for the identification of evolutionarily conserved RNA structure": NLOPT_GD_STOGO_RAND.m

```
% NLOPT_GD_STOGO_RAND: StoGO with randomized search (global, derivative-based)
%
% See nlopt_minimize for more information.
function val = NLOPT_GD_STOGO_RAND
  val = 9;
```
