## Supplementary material for "RNA covariation at helix-level resolution for the identification of evolutionarily conserved RNA structure": NLOPT_GN_CRS2_LM.m

```
% NLOPT_GN_CRS2_LM: Controlled random search (CRS2) with local mutation (global, no-derivative)
%
% See nlopt_minimize for more information.
function val = NLOPT_GN_CRS2_LM
  val = 19;
```
