## Supplementary material for "RNA covariation at helix-level resolution for the identification of evolutionarily conserved RNA structure": NLOPT_GN_DIRECT_L_RAND_NOSCAL.m

```
% NLOPT_GN_DIRECT_L_RAND_NOSCAL: Unscaled Randomized DIRECT-L (global, no-derivative)
%
% See nlopt_minimize for more information.
function val = NLOPT_GN_DIRECT_L_RAND_NOSCAL
  val = 5;
```
