## Supplementary material for "RNA covariation at helix-level resolution for the identification of evolutionarily conserved RNA structure": NLOPT_GN_ESCH.m

```
% NLOPT_GN_ESCH: ESCH evolutionary strategy
%
% See nlopt_minimize for more information.
function val = NLOPT_GN_ESCH
  val = 42;
```
