## Supplementary material for "RNA covariation at helix-level resolution for the identification of evolutionarily conserved RNA structure": NLOPT_GN_MLSL.m

```
% NLOPT_GN_MLSL: Multi-level single-linkage (MLSL), random (global, no-derivative)
%
% See nlopt_minimize for more information.
function val = NLOPT_GN_MLSL
  val = 20;
```
