## Supplementary material for "RNA covariation at helix-level resolution for the identification of evolutionarily conserved RNA structure": NLOPT_GN_MLSL_LDS.m

```
% NLOPT_GN_MLSL_LDS: Multi-level single-linkage (MLSL), quasi-random (global, no-derivative)
%
% See nlopt_minimize for more information.
function val = NLOPT_GN_MLSL_LDS
  val = 22;
```
