## Supplementary material for "RNA covariation at helix-level resolution for the identification of evolutionarily conserved RNA structure": NLOPT_GN_ORIG_DIRECT.m

```
% NLOPT_GN_ORIG_DIRECT: Original DIRECT version (global, no-derivative)
%
% See nlopt_minimize for more information.
function val = NLOPT_GN_ORIG_DIRECT
  val = 6;
```
