## Supplementary material for "RNA covariation at helix-level resolution for the identification of evolutionarily conserved RNA structure": NLOPT_GN_ORIG_DIRECT_L.m

```
% NLOPT_GN_ORIG_DIRECT_L: Original DIRECT-L version (global, no-derivative)
%
% See nlopt_minimize for more information.
function val = NLOPT_GN_ORIG_DIRECT_L
  val = 7;
```
