## Supplementary material for "RNA covariation at helix-level resolution for the identification of evolutionarily conserved RNA structure": NLOPT_LD_AUGLAG.m

```
% NLOPT_LD_AUGLAG: Augmented Lagrangian method (local, derivative)
%
% See nlopt_minimize for more information.
function val = NLOPT_LD_AUGLAG
  val = 31;
```
