## Supplementary material for "RNA covariation at helix-level resolution for the identification of evolutionarily conserved RNA structure": NLOPT_LD_CCSAQ.m

```
% NLOPT_LD_CCSAQ: CCSA (Conservative Convex Separable Approximations) with simple quadratic approximations (local, derivative)
%
% See nlopt_minimize for more information.
function val = NLOPT_LD_CCSAQ
  val = 41;
```
