## Supplementary material for "RNA covariation at helix-level resolution for the identification of evolutionarily conserved RNA structure": NLOPT_LD_LBFGS.m

```
% NLOPT_LD_LBFGS: Limited-memory BFGS (L-BFGS) (local, derivative-based)
%
% See nlopt_minimize for more information.
function val = NLOPT_LD_LBFGS
  val = 11;
```
