## Supplementary material for "RNA covariation at helix-level resolution for the identification of evolutionarily conserved RNA structure": NLOPT_LD_LBFGS_NOCEDAL.m

```
% NLOPT_LD_LBFGS_NOCEDAL: original NON-FREE L-BFGS code by Nocedal et al. (NOT COMPILED)
%
% See nlopt_minimize for more information.
function val = NLOPT_LD_LBFGS_NOCEDAL
  val = 10;
```
