## Supplementary material for "RNA covariation at helix-level resolution for the identification of evolutionarily conserved RNA structure": NLOPT_LD_TNEWTON.m

```
% NLOPT_LD_TNEWTON: Truncated Newton (local, derivative-based)
%
% See nlopt_minimize for more information.
function val = NLOPT_LD_TNEWTON
  val = 15;
```
