## Supplementary material for "RNA covariation at helix-level resolution for the identification of evolutionarily conserved RNA structure": NLOPT_LD_TNEWTON_PRECOND_RESTART.m

```
% NLOPT_LD_TNEWTON_PRECOND_RESTART: Preconditioned truncated Newton with restarting (local, derivative-based)
%
% See nlopt_minimize for more information.
function val = NLOPT_LD_TNEWTON_PRECOND_RESTART
  val = 18;
```
