## Supplementary material for "RNA covariation at helix-level resolution for the identification of evolutionarily conserved RNA structure": NLOPT_LD_VAR2.m

```
% NLOPT_LD_VAR2: Limited-memory variable-metric, rank 2 (local, derivative-based)
%
% See nlopt_minimize for more information.
function val = NLOPT_LD_VAR2
  val = 14;
```
