## Supplementary material for "RNA covariation at helix-level resolution for the identification of evolutionarily conserved RNA structure": NLOPT_LN_AUGLAG_EQ.m

```
% NLOPT_LN_AUGLAG_EQ: Augmented Lagrangian method for equality constraints (local, no-derivative)
%
% See nlopt_minimize for more information.
function val = NLOPT_LN_AUGLAG_EQ
  val = 32;
```
