## Supplementary material for "RNA covariation at helix-level resolution for the identification of evolutionarily conserved RNA structure": NLOPT_LN_BOBYQA.m

```
% NLOPT_LN_BOBYQA: BOBYQA bound-constrained optimization via quadratic models (local, no-derivative)
%
% See nlopt_minimize for more information.
function val = NLOPT_LN_BOBYQA
  val = 34;
```
