## Supplementary material for "RNA covariation at helix-level resolution for the identification of evolutionarily conserved RNA structure": NLOPT_LN_COBYLA.m

```
% NLOPT_LN_COBYLA: COBYLA (Constrained Optimization BY Linear Approximations) (local, no-derivative)
%
% See nlopt_minimize for more information.
function val = NLOPT_LN_COBYLA
  val = 25;
```
