## Supplementary material for "RNA covariation at helix-level resolution for the identification of evolutionarily conserved RNA structure": NLOPT_LN_NELDERMEAD.m

```
% NLOPT_LN_NELDERMEAD: Nelder-Mead simplex algorithm (local, no-derivative)
%
% See nlopt_minimize for more information.
function val = NLOPT_LN_NELDERMEAD
  val = 28;
```
