## Supplementary material for "RNA covariation at helix-level resolution for the identification of evolutionarily conserved RNA structure": NLOPT_LN_NEWUOA_BOUND.m

```
% NLOPT_LN_NEWUOA_BOUND: Bound-constrained optimization via NEWUOA-based quadratic models (local, no-derivative)
%
% See nlopt_minimize for more information.
function val = NLOPT_LN_NEWUOA_BOUND
  val = 27;
```
