## Supplementary material for "RNA covariation at helix-level resolution for the identification of evolutionarily conserved RNA structure": NLOPT_LN_PRAXIS.m

```
% NLOPT_LN_PRAXIS: Principal-axis, praxis (local, no-derivative)
%
% See nlopt_minimize for more information.
function val = NLOPT_LN_PRAXIS
  val = 12;
```
