## Supplementary material for "RNA covariation at helix-level resolution for the identification of evolutionarily conserved RNA structure": NLOPT_LN_SBPLX.m

```
% NLOPT_LN_SBPLX: Sbplx variant of Nelder-Mead (re-implementation of Rowan's Subplex) (local, no-derivative)
%
% See nlopt_minimize for more information.
function val = NLOPT_LN_SBPLX
  val = 29;
```
