## Supplementary material for "RNA covariation at helix-level resolution for the identification of evolutionarily conserved RNA structure": nlopt_minimize.m

```
% Usage: [xopt, fmin, retcode] = nlopt_minimize(algorithm, f, f_data, lb, ub,
%                                               xinit, stop)
%
% Minimizes a nonlinear multivariable function f(x, f_data{:}), where
% x is a row vector, returning the optimal x found (xopt) along with
% the minimum function value (fmin = f(xopt)) and a return code (retcode).
% A variety of local and global optimization algorithms can be used,
% as specified by the algorithm parameter described below.  lb and ub
% are row vectors giving the upper and lower bounds on x, xinit is
% a row vector giving the initial guess for x, and stop is a struct
% containing termination conditions (see below).
%
% This function is a front-end for the external routine nlopt_minimize
% in the free NLopt nonlinear-optimization library, which is a wrapper
% around a number of free/open-source optimization subroutines.  More
% details can be found on the NLopt web page (ab-initio.mit.edu/nlopt)
% and also under 'man nlopt_minimize' on Unix.
%
% f should be a handle (@) to a function of the form:
%
%    [val, gradient] = f(x, ...)
%
% where x is a row vector, val is the function value f(x), and gradient
% is a row vector giving the gradient of the function with respect to x.
% The gradient is only used for gradient-based optimization algorithms;
% some of the algorithms (below) are derivative-free and only require
% f to return val (its value).  f can take additional arguments (...)
% which are passed via the argument f_data: f_data is a cell array
% of the additional arguments to pass to f.  (Recall that cell arrays
% are specified by curly brackets { ... }.  For example, pass f_data={}
% for functions that require no additional arguments.)
%
% stop describes the termination criteria, and is a struct with a
% number of optional fields:
%     stop.ftol_rel = fractional tolerance on function value
%     stop.ftol_abs = absolute tolerance on function value
%     stop.xtol_rel = fractional tolerance on x
%     stop.xtol_abs = row vector of absolute tolerances on x components
%     stop.fmin_max = stop when f < fmin_max is found
%     stop.maxeval = maximum number of function evaluations
%     stop.maxtime = maximum run time in seconds
%     stop.verbose = > 0 indicates verbose output
% Minimization stops when any one of these conditions is met; any
% condition that is omitted from stop will be ignored.  WARNING:
% not all algorithms interpret the stopping criteria in exactly the
% same way, and in any case ftol/xtol specify only a crude estimate
% for the accuracy of the minimum function value/x.
%
% The algorithm should be one of the following constants (name and
% interpretation are the same as for the C function).  Names with
% _G*_ are global optimization, and names with _L*_ are local
% optimization.  Names with _*N_ are derivative-free, while names
% with _*D_ are gradient-based algorithms.  Algorithms:
%
% NLOPT_GD_MLSL_LDS, NLOPT_GD_MLSL, NLOPT_GD_STOGO, NLOPT_GD_STOGO_RAND, 
% NLOPT_GN_CRS2_LM, NLOPT_GN_DIRECT_L, NLOPT_GN_DIRECT_L_NOSCAL, 
% NLOPT_GN_DIRECT_L_RAND, NLOPT_GN_DIRECT_L_RAND_NOSCAL, NLOPT_GN_DIRECT, 
% NLOPT_GN_DIRECT_NOSCAL, NLOPT_GN_ISRES, NLOPT_GN_MLSL_LDS, NLOPT_GN_MLSL, 
% NLOPT_GN_ORIG_DIRECT_L, NLOPT_GN_ORIG_DIRECT, NLOPT_LD_AUGLAG_EQ, 
% NLOPT_LD_AUGLAG, NLOPT_LD_LBFGS, NLOPT_LD_LBFGS_NOCEDAL, NLOPT_LD_MMA, 
% NLOPT_LD_TNEWTON, NLOPT_LD_TNEWTON_PRECOND, 
% NLOPT_LD_TNEWTON_PRECOND_RESTART, NLOPT_LD_TNEWTON_RESTART, 
% NLOPT_LD_VAR1, NLOPT_LD_VAR2, NLOPT_LN_AUGLAG_EQ, NLOPT_LN_AUGLAG, 
% NLOPT_LN_BOBYQA, NLOPT_LN_COBYLA, NLOPT_LN_NELDERMEAD, 
% NLOPT_LN_NEWUOA_BOUND, NLOPT_LN_NEWUOA, NLOPT_LN_PRAXIS, NLOPT_LN_SBPLX
%
% For more information on individual algorithms, see their individual
% help pages (e.g. "help NLOPT_LN_SBPLX").
function [xopt, fmin, retcode] = nlopt_minimize(algorithm, f, f_data, lb, ub, xinit, stop)
  
  [xopt, fmin, retcode] = nlopt_minimize_constrained(algorithm, f, f_data, {}, {}, lb, ub, xinit, stop);
  
```
