## Supplementary material for "RNA covariation at helix-level resolution for the identification of evolutionarily conserved RNA structure": nlopt_minimize_constrained.m

```
% Usage: [xopt, fmin, retcode] = nlopt_minimize_constrained
%                                          (algorithm, f, f_data,
%                                           fc, fc_data, lb, ub,
%                                           xinit, stop)
%
% Minimizes a nonlinear multivariable function f(x, f_data{:}), subject
% to nonlinear constraints described by fc and fc_data (see below), where
% x is a row vector, returning the optimal x found (xopt) along with
% the minimum function value (fmin = f(xopt)) and a return code (retcode).
% A variety of local and global optimization algorithms can be used,
% as specified by the algorithm parameter described below.  lb and ub
% are row vectors giving the upper and lower bounds on x, xinit is
% a row vector giving the initial guess for x, and stop is a struct
% containing termination conditions (see below).
%
% This function is a front-end for the external routine
% nlopt_minimize_constrained in the free NLopt nonlinear-optimization
% library, which is a wrapper around a number of free/open-source
% optimization subroutines.  More details can be found on the NLopt
% web page (ab-initio.mit.edu/nlopt) and also under
% 'man nlopt_minimize_constrained' on Unix.
%
% f should be a handle (@) to a function of the form:
%
%    [val, gradient] = f(x, ...)
%
% where x is a row vector, val is the function value f(x), and gradient
% is a row vector giving the gradient of the function with respect to x.
% The gradient is only used for gradient-based optimization algorithms;
% some of the algorithms (below) are derivative-free and only require
% f to return val (its value).  f can take additional arguments (...)
% which are passed via the argument f_data: f_data is a cell array
% of the additional arguments to pass to f.  (Recall that cell arrays
% are specified by curly brackets { ... }.  For example, pass f_data={}
% for functions that require no additional arguments.)
%
% A few of the algorithms (below) support nonlinear constraints,
% in particular NLOPT_LD_MMA and NLOPT_LN_COBYLA.  These (if any)
% are specified by fc and fc_data.  fc is a cell array of
% function handles, and fc_data is a cell array of cell arrays of the
% corresponding arguments.  Both must have the same length m, the
% number of nonlinear constraints.  That is, fc{i} is a handle
% to a function of the form:
%
%   [val, gradient] = fc(x, ...)
%
% (where the gradient is only used for gradient-based algorithms),
% and the ... arguments are given by fc_data{i}{:}.
%
% If you have no nonlinear constraints, i.e. fc = fc_data = {}, then
% it is equivalent to calling the the nlopt_minimize() function, 
% which omits the fc and fc_data arguments.
%
% stop describes the termination criteria, and is a struct with a
% number of optional fields:
%     stop.ftol_rel = fractional tolerance on function value
%     stop.ftol_abs = absolute tolerance on function value
%     stop.xtol_rel = fractional tolerance on x
%     stop.xtol_abs = row vector of absolute tolerances on x components
%     stop.fmin_max = stop when f < fmin_max is found
%     stop.maxeval = maximum number of function evaluations
%     stop.maxtime = maximum run time in seconds
%     stop.verbose = > 0 indicates verbose output
% Minimization stops when any one of these conditions is met; any
% condition that is omitted from stop will be ignored.  WARNING:
% not all algorithms interpret the stopping criteria in exactly the
% same way, and in any case ftol/xtol specify only a crude estimate
% for the accuracy of the minimum function value/x.
%
% The algorithm should be one of the following constants (name and
% interpretation are the same as for the C function).  Names with
% _G*_ are global optimization, and names with _L*_ are local
% optimization.  Names with _*N_ are derivative-free, while names
% with _*D_ are gradient-based algorithms.  Algorithms:
%
% NLOPT_GD_MLSL_LDS, NLOPT_GD_MLSL, NLOPT_GD_STOGO, NLOPT_GD_STOGO_RAND, 
% NLOPT_GN_CRS2_LM, NLOPT_GN_DIRECT_L, NLOPT_GN_DIRECT_L_NOSCAL, 
% NLOPT_GN_DIRECT_L_RAND, NLOPT_GN_DIRECT_L_RAND_NOSCAL, NLOPT_GN_DIRECT, 
% NLOPT_GN_DIRECT_NOSCAL, NLOPT_GN_ISRES, NLOPT_GN_MLSL_LDS, NLOPT_GN_MLSL, 
% NLOPT_GN_ORIG_DIRECT_L, NLOPT_GN_ORIG_DIRECT, NLOPT_LD_AUGLAG_EQ, 
% NLOPT_LD_AUGLAG, NLOPT_LD_LBFGS, NLOPT_LD_LBFGS_NOCEDAL, NLOPT_LD_MMA, 
% NLOPT_LD_TNEWTON, NLOPT_LD_TNEWTON_PRECOND, 
% NLOPT_LD_TNEWTON_PRECOND_RESTART, NLOPT_LD_TNEWTON_RESTART, 
% NLOPT_LD_VAR1, NLOPT_LD_VAR2, NLOPT_LN_AUGLAG_EQ, NLOPT_LN_AUGLAG, 
% NLOPT_LN_BOBYQA, NLOPT_LN_COBYLA, NLOPT_LN_NELDERMEAD, 
% NLOPT_LN_NEWUOA_BOUND, NLOPT_LN_NEWUOA, NLOPT_LN_PRAXIS, NLOPT_LN_SBPLX
%
% For more information on individual algorithms, see their individual
% help pages (e.g. "help NLOPT_LN_SBPLX").
function [xopt, fmin, retcode] = nlopt_minimize_constrained(algorithm, f, f_data, fc, fc_data, lb, ub, xinit, stop)

opt = stop;
if (isfield(stop, 'minf_max'))
  opt.stopval = stop.minf_max;
end
opt.algorithm = algorithm;
opt.min_objective = @(x) f(x, f_data{:});
opt.lower_bounds = lb;
opt.upper_bounds = ub;
for i = 1:length(fc)
  opt.fc{i} = @(x) fc{i}(x, fc_data{i}{:});
end
[xopt, fmin, retcode] = nlopt_optimize(opt, xinit);
```
