## Supplementary material for "RNA covariation at helix-level resolution for the identification of evolutionarily conserved RNA structure": nlopt_optimize-mex.c

```
/* Copyright (c) 2007-2014 Massachusetts Institute of Technology
 *
 * Permission is hereby granted, free of charge, to any person obtaining
 * a copy of this software and associated documentation files (the
 * "Software"), to deal in the Software without restriction, including
 * without limitation the rights to use, copy, modify, merge, publish,
 * distribute, sublicense, and/or sell copies of the Software, and to
 * permit persons to whom the Software is furnished to do so, subject to
 * the following conditions:
 * 
 * The above copyright notice and this permission notice shall be
 * included in all copies or substantial portions of the Software.
 * 
 * THE SOFTWARE IS PROVIDED "AS IS", WITHOUT WARRANTY OF ANY KIND,
 * EXPRESS OR IMPLIED, INCLUDING BUT NOT LIMITED TO THE WARRANTIES OF
 * MERCHANTABILITY, FITNESS FOR A PARTICULAR PURPOSE AND
 * NONINFRINGEMENT. IN NO EVENT SHALL THE AUTHORS OR COPYRIGHT HOLDERS BE
 * LIABLE FOR ANY CLAIM, DAMAGES OR OTHER LIABILITY, WHETHER IN AN ACTION
 * OF CONTRACT, TORT OR OTHERWISE, ARISING FROM, OUT OF OR IN CONNECTION
 * WITH THE SOFTWARE OR THE USE OR OTHER DEALINGS IN THE SOFTWARE. 
 */

/* Matlab MEX interface to NLopt, and in particular to nlopt_optimize */

#include <stdio.h>
#include <stdlib.h>
#include <string.h>
#include <math.h>
#include <mex.h>

#include "nlopt.h"

#define CHECK0(cond, msg) if (!(cond)) mexErrMsgTxt(msg);

static double struct_val_default(const mxArray *s, const char *name, double dflt)
{
     mxArray *val = mxGetField(s, 0, name);
     if (val) {
	  CHECK0(mxIsNumeric(val) && !mxIsComplex(val) 
		&& mxGetM(val) * mxGetN(val) == 1,
		"opt fields, other than xtol_abs, must be real scalars");
	  return mxGetScalar(val);
     }
     return dflt;
}

static double *struct_arrval(const mxArray *s, const char *name, unsigned n,
			     double *dflt)
{
     mxArray *val = mxGetField(s, 0, name);
     if (val) {
	  CHECK0(mxIsNumeric(val) && !mxIsComplex(val) 
		&& mxGetM(val) * mxGetN(val) == n,
		"opt vector field is not of length n");
	  return mxGetPr(val);
     }
     return dflt;
}

static mxArray *struct_funcval(const mxArray *s, const char *name)
{
     mxArray *val = mxGetField(s, 0, name);
     if (val) {
	  CHECK0(mxIsChar(val) || mxIsFunctionHandle(val),
		 "opt function field is not a function handle/name");
	  return val;
     }
     return NULL;
}

static double *fill(double *arr, unsigned n, double val)
{
     unsigned i;
     for (i = 0; i < n; ++i) arr[i] = val;
     return arr;
}

#define FLEN 128 /* max length of user function name */
#define MAXRHS 3 /* max nrhs for user function */
typedef struct user_function_data_s {
     char f[FLEN];
     mxArray *plhs[2];
     mxArray *prhs[MAXRHS];
     int xrhs, nrhs;
     int verbose, neval;
     struct user_function_data_s *dpre;
     nlopt_opt opt;
} user_function_data;

static double user_function(unsigned n, const double *x,
			    double *gradient, /* NULL if not needed */
			    void *d_)
{
  user_function_data *d = (user_function_data *) d_;
  double f;

  d->plhs[0] = d->plhs[1] = NULL;
  memcpy(mxGetPr(d->prhs[d->xrhs]), x, n * sizeof(double));

  CHECK0(0 == mexCallMATLAB(gradient ? 2 : 1, d->plhs, 
			   d->nrhs, d->prhs, d->f),
	"error calling user function");

  CHECK0(mxIsNumeric(d->plhs[0]) && !mxIsComplex(d->plhs[0]) 
	&& mxGetM(d->plhs[0]) * mxGetN(d->plhs[0]) == 1,
	"user function must return real scalar");
  f = mxGetScalar(d->plhs[0]);
  mxDestroyArray(d->plhs[0]);
  if (gradient) {
     CHECK0(mxIsDouble(d->plhs[1]) && !mxIsComplex(d->plhs[1])
	   && (mxGetM(d->plhs[1]) == 1 || mxGetN(d->plhs[1]) == 1)
	   && mxGetM(d->plhs[1]) * mxGetN(d->plhs[1]) == n,
	   "gradient vector from user function is the wrong size");
     memcpy(gradient, mxGetPr(d->plhs[1]), n * sizeof(double));
     mxDestroyArray(d->plhs[1]);
  }
  d->neval++;
  if (d->verbose) mexPrintf("nlopt_optimize eval #%d: %g\n", d->neval, f);
  if (mxIsNaN(f)) nlopt_force_stop(d->opt);
  return f;
}

static void user_pre(unsigned n, const double *x, const double *v,
		       double *vpre, void *d_)
{
  user_function_data *d = ((user_function_data *) d_)->dpre;
  d->plhs[0] = d->plhs[1] = NULL;
  memcpy(mxGetPr(d->prhs[d->xrhs]), x, n * sizeof(double));
  memcpy(mxGetPr(d->prhs[d->xrhs + 1]), v, n * sizeof(double));

  CHECK0(0 == mexCallMATLAB(1, d->plhs, 
			    d->nrhs, d->prhs, d->f),
	 "error calling user function");

  CHECK0(mxIsDouble(d->plhs[0]) && !mxIsComplex(d->plhs[0])
	 && (mxGetM(d->plhs[0]) == 1 || mxGetN(d->plhs[0]) == 1)
	 && mxGetM(d->plhs[0]) * mxGetN(d->plhs[0]) == n,
	 "vpre vector from user function is the wrong size");
  memcpy(vpre, mxGetPr(d->plhs[0]), n * sizeof(double));
  mxDestroyArray(d->plhs[0]);
  d->neval++;
  if (d->verbose) mexPrintf("nlopt_optimize precond eval #%d\n", d->neval);
}

#define CHECK1(cond, msg) if (!(cond)) { mxFree(tmp); nlopt_destroy(opt); nlopt_destroy(local_opt); mexWarnMsgTxt(msg); return NULL; };

nlopt_opt make_opt(const mxArray *opts, unsigned n)
{
     nlopt_opt opt = NULL, local_opt = NULL;
     nlopt_algorithm algorithm;
     double *tmp = NULL;
     unsigned i;

     algorithm = (nlopt_algorithm)
	  struct_val_default(opts, "algorithm", NLOPT_NUM_ALGORITHMS);
     CHECK1(((int)algorithm) >= 0 && algorithm < NLOPT_NUM_ALGORITHMS,
	    "invalid opt.algorithm");

     tmp = (double *) mxCalloc(n, sizeof(double));
     opt = nlopt_create(algorithm, n);
     CHECK1(opt, "nlopt: out of memory");

     nlopt_set_lower_bounds(opt, struct_arrval(opts, "lower_bounds", n,
					       fill(tmp, n, -HUGE_VAL)));
     nlopt_set_upper_bounds(opt, struct_arrval(opts, "upper_bounds", n,
					       fill(tmp, n, +HUGE_VAL)));

     nlopt_set_stopval(opt, struct_val_default(opts, "stopval", -HUGE_VAL));
     nlopt_set_ftol_rel(opt, struct_val_default(opts, "ftol_rel", 0.0));
     nlopt_set_ftol_abs(opt, struct_val_default(opts, "ftol_abs", 0.0));
     nlopt_set_xtol_rel(opt, struct_val_default(opts, "xtol_rel", 0.0));
     nlopt_set_xtol_abs(opt, struct_arrval(opts, "xtol_abs", n,
					   fill(tmp, n, 0.0)));
     nlopt_set_x_weights(opt, struct_arrval(opts, "x_weights", n,
					   fill(tmp, n, 1.0)));
     nlopt_set_maxeval(opt, struct_val_default(opts, "maxeval", 0.0) < 0 ?
		       0 : struct_val_default(opts, "maxeval", 0.0));
     nlopt_set_maxtime(opt, struct_val_default(opts, "maxtime", 0.0));

     nlopt_set_population(opt, struct_val_default(opts, "population", 0));
     nlopt_set_vector_storage(opt, struct_val_default(opts, "vector_storage", 0));

     if (struct_arrval(opts, "initial_step", n, NULL))
	  nlopt_set_initial_step(opt,
				 struct_arrval(opts, "initial_step", n, NULL));
     
     if (mxGetField(opts, 0, "local_optimizer")) {
	  const mxArray *local_opts = mxGetField(opts, 0, "local_optimizer");
	  CHECK1(mxIsStruct(local_opts),
		 "opt.local_optimizer must be a structure");
	  CHECK1(local_opt = make_opt(local_opts, n),
		 "error initializing local optimizer");
	  nlopt_set_local_optimizer(opt, local_opt);
	  nlopt_destroy(local_opt); local_opt = NULL;
     }

     mxFree(tmp);
     return opt;
}

#define CHECK(cond, msg) if (!(cond)) { mxFree(dh); mxFree(dfc); nlopt_destroy(opt); mexErrMsgTxt(msg); }

void mexFunction(int nlhs, mxArray *plhs[],
                 int nrhs, const mxArray *prhs[])
{
     unsigned n;
     double *x, *x0, opt_f;
     nlopt_result ret;
     mxArray *x_mx, *mx;
     user_function_data d, dpre, *dfc = NULL, *dh = NULL;
     nlopt_opt opt = NULL;

     CHECK(nrhs == 2 && nlhs <= 3, "wrong number of arguments");

     /* options = prhs[0] */
     CHECK(mxIsStruct(prhs[0]), "opt must be a struct");
     
     /* x0 = prhs[1] */
     CHECK(mxIsDouble(prhs[1]) && !mxIsComplex(prhs[1])
	   && (mxGetM(prhs[1]) == 1 || mxGetN(prhs[1]) == 1),
	   "x must be real row or column vector");
     n = mxGetM(prhs[1]) * mxGetN(prhs[1]),
     x0 = mxGetPr(prhs[1]);

     CHECK(opt = make_opt(prhs[0], n), "error initializing nlopt options");

     d.neval = 0;
     d.verbose = (int) struct_val_default(prhs[0], "verbose", 0);
     d.opt = opt;

     /* function f = prhs[1] */
     mx = struct_funcval(prhs[0], "min_objective");
     if (!mx) mx = struct_funcval(prhs[0], "max_objective");
     CHECK(mx, "either opt.min_objective or opt.max_objective must exist");
     if (mxIsChar(mx)) {
	  CHECK(mxGetString(mx, d.f, FLEN) == 0,
		"error reading function name string (too long?)");
	  d.nrhs = 1;
	  d.xrhs = 0;
     }
     else {
	  d.prhs[0] = mx;
	  strcpy(d.f, "feval");
	  d.nrhs = 2;
	  d.xrhs = 1;
     }
     d.prhs[d.xrhs] = mxCreateDoubleMatrix(1, n, mxREAL);

     if ((mx = struct_funcval(prhs[0], "pre"))) {
	  CHECK(mxIsChar(mx) || mxIsFunctionHandle(mx),
		"pre must contain function handles or function names");
	  if (mxIsChar(mx)) {
	       CHECK(mxGetString(mx, dpre.f, FLEN) == 0,
                     "error reading function name string (too long?)");
	       dpre.nrhs = 2;
	       dpre.xrhs = 0;
	  }
	  else {
	       dpre.prhs[0] = mx;
	       strcpy(dpre.f, "feval");
	       dpre.nrhs = 3;
	       dpre.xrhs = 1;
	  }
	  dpre.verbose = d.verbose > 2;
	  dpre.opt = opt;
	  dpre.neval = 0;
	  dpre.prhs[dpre.xrhs] = d.prhs[d.xrhs];
	  dpre.prhs[d.xrhs+1] = mxCreateDoubleMatrix(1, n, mxREAL);
	  d.dpre = &dpre;

	  if (struct_funcval(prhs[0], "min_objective"))
	       nlopt_set_precond_min_objective(opt, user_function,user_pre,&d);
	  else
	       nlopt_set_precond_max_objective(opt, user_function,user_pre,&d);
     }
     else {
	  dpre.nrhs = 0;
	  if (struct_funcval(prhs[0], "min_objective"))
	       nlopt_set_min_objective(opt, user_function, &d);
	  else
	       nlopt_set_max_objective(opt, user_function, &d);
     }

     if ((mx = mxGetField(prhs[0], 0, "fc"))) {
	  int j, m;
	  double *fc_tol;
	  
	  CHECK(mxIsCell(mx), "fc must be a Cell array");
	  m = mxGetM(mx) * mxGetN(mx);;
	  dfc = (user_function_data *) mxCalloc(m, sizeof(user_function_data));
	  fc_tol = struct_arrval(prhs[0], "fc_tol", m, NULL);

	  for (j = 0; j < m; ++j) {
	       mxArray *fc = mxGetCell(mx, j);
	       CHECK(mxIsChar(fc) || mxIsFunctionHandle(fc),
		     "fc must contain function handles or function names");
	       if (mxIsChar(fc)) {
		    CHECK(mxGetString(fc, dfc[j].f, FLEN) == 0,
		     "error reading function name string (too long?)");
		    dfc[j].nrhs = 1;
		    dfc[j].xrhs = 0;
	       }
	       else {
		    dfc[j].prhs[0] = fc;
		    strcpy(dfc[j].f, "feval");
		    dfc[j].nrhs = 2;
		    dfc[j].xrhs = 1;
	       }
	       dfc[j].verbose = d.verbose > 1;
	       dfc[j].opt = opt;
	       dfc[j].neval = 0;
	       dfc[j].prhs[dfc[j].xrhs] = d.prhs[d.xrhs];
	       CHECK(nlopt_add_inequality_constraint(opt, user_function,
						     dfc + j,
						     fc_tol ? fc_tol[j] : 0)
		     > 0, "nlopt error adding inequality constraint");
	  }
     }


     if ((mx = mxGetField(prhs[0], 0, "h"))) {
	  int j, m;
	  double *h_tol;
	  
	  CHECK(mxIsCell(mx), "h must be a Cell array");
	  m = mxGetM(mx) * mxGetN(mx);;
	  dh = (user_function_data *) mxCalloc(m, sizeof(user_function_data));
	  h_tol = struct_arrval(prhs[0], "h_tol", m, NULL);

	  for (j = 0; j < m; ++j) {
	       mxArray *h = mxGetCell(mx, j);
	       CHECK(mxIsChar(h) || mxIsFunctionHandle(h),
		     "h must contain function handles or function names");
	       if (mxIsChar(h)) {
		    CHECK(mxGetString(h, dh[j].f, FLEN) == 0,
		     "error reading function name string (too long?)");
		    dh[j].nrhs = 1;
		    dh[j].xrhs = 0;
	       }
	       else {
		    dh[j].prhs[0] = h;
		    strcpy(dh[j].f, "feval");
		    dh[j].nrhs = 2;
		    dh[j].xrhs = 1;
	       }
	       dh[j].verbose = d.verbose > 1;
	       dh[j].opt = opt;
	       dh[j].neval = 0;
	       dh[j].prhs[dh[j].xrhs] = d.prhs[d.xrhs];
	       CHECK(nlopt_add_equality_constraint(opt, user_function,
						     dh + j,
						   h_tol ? h_tol[j] : 0)
		     > 0, "nlopt error adding equality constraint");
	  }
     }


     x_mx = mxCreateDoubleMatrix(mxGetM(prhs[1]), mxGetN(prhs[1]), mxREAL);
     x = mxGetPr(x_mx);
     memcpy(x, x0, sizeof(double) * n);

     ret = nlopt_optimize(opt, x, &opt_f);

     mxFree(dh);
     mxFree(dfc);
     mxDestroyArray(d.prhs[d.xrhs]);
     if (dpre.nrhs > 0) mxDestroyArray(dpre.prhs[d.xrhs+1]);
     nlopt_destroy(opt);

     plhs[0] = x_mx;
     if (nlhs > 1) {
	  plhs[1] = mxCreateDoubleMatrix(1, 1, mxREAL);
	  *(mxGetPr(plhs[1])) = opt_f;
     }
     if (nlhs > 2) {
	  plhs[2] = mxCreateDoubleMatrix(1, 1, mxREAL);
	  *(mxGetPr(plhs[2])) = (int) ret;
     }
}
```
