## Supplementary material for "RNA covariation at helix-level resolution for the identification of evolutionarily conserved RNA structure": nlopt_optimize-oct.cc

```
/* Copyright (c) 2007-2014 Massachusetts Institute of Technology
 *
 * Permission is hereby granted, free of charge, to any person obtaining
 * a copy of this software and associated documentation files (the
 * "Software"), to deal in the Software without restriction, including
 * without limitation the rights to use, copy, modify, merge, publish,
 * distribute, sublicense, and/or sell copies of the Software, and to
 * permit persons to whom the Software is furnished to do so, subject to
 * the following conditions:
 *
 * The above copyright notice and this permission notice shall be
 * included in all copies or substantial portions of the Software.
 *
 * THE SOFTWARE IS PROVIDED "AS IS", WITHOUT WARRANTY OF ANY KIND,
 * EXPRESS OR IMPLIED, INCLUDING BUT NOT LIMITED TO THE WARRANTIES OF
 * MERCHANTABILITY, FITNESS FOR A PARTICULAR PURPOSE AND
 * NONINFRINGEMENT. IN NO EVENT SHALL THE AUTHORS OR COPYRIGHT HOLDERS BE
 * LIABLE FOR ANY CLAIM, DAMAGES OR OTHER LIABILITY, WHETHER IN AN ACTION
 * OF CONTRACT, TORT OR OTHERWISE, ARISING FROM, OUT OF OR IN CONNECTION
 * WITH THE SOFTWARE OR THE USE OR OTHER DEALINGS IN THE SOFTWARE.
 */

#include <octave/oct.h>
#include <octave/oct-map.h>
#include <octave/ov.h>
#include <octave/parse.h>
#include <math.h>
#include <stdio.h>

#include "nlopt.h"
#include "nlopt_optimize_usage.h"

#include <octave/version.h>
#if OCTAVE_MAJOR_VERSION < 3 || (OCTAVE_MAJOR_VERSION == 3 && OCTAVE_MINOR_VERSION < 8)
#  define octave_map Octave_map
#endif
#if OCTAVE_MAJOR_VERSION < 4 || (OCTAVE_MAJOR_VERSION == 4 && OCTAVE_MINOR_VERSION < 2)
#  define err_user_supplied_eval gripe_user_supplied_eval
#  define err_user_returned_invalid gripe_user_returned_invalid
#  define numel length
#endif
#if OCTAVE_MAJOR_VERSION < 4 || (OCTAVE_MAJOR_VERSION == 4 && OCTAVE_MINOR_VERSION < 4)
#  define iscell is_cell
#  define isstruct is_map
#endif


static int struct_val_default(octave_map &m, const std::string& k,
				 int dflt)
{
  if (m.contains(k)) {
    if (m.contents(k).numel() == 1 && (m.contents(k))(0).is_real_scalar())
      return (m.contents(k))(0).int_value();
  }
  return dflt;
}

static double struct_val_default(octave_map &m, const std::string& k,
				 double dflt)
{
  if (m.contains(k)) {
    if (m.contents(k).numel() == 1 && (m.contents(k))(0).is_real_scalar())
      return (m.contents(k))(0).double_value();
  }
  return dflt;
}

static Matrix struct_val_default(octave_map &m, const std::string& k,
				 Matrix &dflt)
{
  if (m.contains(k)) {
    if ((m.contents(k)).numel() == 1) {
      if ((m.contents(k))(0).is_real_scalar())
	return Matrix(1, dflt.numel(), (m.contents(k))(0).double_value());
      else if ((m.contents(k))(0).is_real_matrix())
	return (m.contents(k))(0).matrix_value();
    }
  }
  return dflt;
}

typedef struct {
  octave_function *f;
  int neval, verbose;
  nlopt_opt opt;
} user_function_data;

static double user_function(unsigned n, const double *x,
			    double *gradient, /* NULL if not needed */
			    void *data_)
{
  user_function_data *data = (user_function_data *) data_;
  octave_value_list args(1, 0);
  Matrix xm(1,n);
  for (unsigned i = 0; i < n; ++i)
    xm(i) = x[i];
  args(0) = xm;
  octave_value_list res
#if OCTAVE_MAJOR_VERSION > 4 || (OCTAVE_MAJOR_VERSION == 4 && OCTAVE_MINOR_VERSION > 2)
    = octave::feval(data->f, args, gradient ? 2 : 1);
#else
    = data->f->do_multi_index_op(gradient ? 2 : 1, args);
#endif
  if (res.length() < (gradient ? 2 : 1))
    err_user_supplied_eval("nlopt_optimize");
  else if (!res(0).is_real_scalar()
	   || (gradient && !res(1).is_real_matrix()
	       && !(n == 1 && res(1).is_real_scalar())))
    err_user_returned_invalid("nlopt_optimize");
  else {
    if (gradient) {
      if (n == 1 && res(1).is_real_scalar())
	gradient[0] = res(1).double_value();
      else {
	Matrix grad = res(1).matrix_value();
	for (unsigned i = 0; i < n; ++i)
	  gradient[i] = grad(i);
      }
    }
    data->neval++;
    if (data->verbose) printf("nlopt_optimize eval #%d: %g\n",
			      data->neval, res(0).double_value());
    double f = res(0).double_value();
    if (f != f /* isnan(f) */) nlopt_force_stop(data->opt);
    return f;
  }
  return 0;
}

static double user_function1(unsigned n, const double *x,
			    double *gradient, /* NULL if not needed */
			    void *data_)
{
  octave_function *f = (octave_function *) data_;
  octave_value_list args(1, 0);
  Matrix xm(1,n);
  for (unsigned i = 0; i < n; ++i)
    xm(i) = x[i];
  args(0) = xm;
  octave_value_list res
#if OCTAVE_MAJOR_VERSION > 4 || (OCTAVE_MAJOR_VERSION == 4 && OCTAVE_MINOR_VERSION > 2)
    = octave::feval(f, args, gradient ? 2 : 1);
#else
    = f->do_multi_index_op(gradient ? 2 : 1, args);
#endif
  if (res.length() < (gradient ? 2 : 1))
    err_user_supplied_eval("nlopt_optimize");
  else if (!res(0).is_real_scalar()
	   || (gradient && !res(1).is_real_matrix()
	       && !(n == 1 && res(1).is_real_scalar())))
    err_user_returned_invalid("nlopt_optimize");
  else {
    if (gradient) {
      if (n == 1 && res(1).is_real_scalar())
	gradient[0] = res(1).double_value();
      else {
	Matrix grad = res(1).matrix_value();
	for (unsigned i = 0; i < n; ++i)
	  gradient[i] = grad(i);
      }
    }
    return res(0).double_value();
  }
  return 0;
}

#define CHECK1(cond, msg) if (!(cond)) { fprintf(stderr, msg "\n\n"); nlopt_destroy(opt); nlopt_destroy(local_opt); return NULL; }

nlopt_opt make_opt(octave_map &opts, int n)
{
  nlopt_opt opt = NULL, local_opt = NULL;

  nlopt_algorithm algorithm =
    nlopt_algorithm(struct_val_default(opts, "algorithm",
				       NLOPT_NUM_ALGORITHMS));
  CHECK1(((int)algorithm) >= 0 && algorithm < NLOPT_NUM_ALGORITHMS,
	"invalid opt.algorithm");

  opt = nlopt_create(algorithm, n);
  CHECK1(opt, "nlopt: out of memory");

  Matrix m_inf(1, n, -HUGE_VAL);
  Matrix lb = struct_val_default(opts, "lower_bounds", m_inf);
  CHECK1(n == lb.numel(), "wrong length of opt.lower_bounds");
  CHECK1(nlopt_set_lower_bounds(opt, lb.data()) > 0, "nlopt: out of memory");

  Matrix p_inf(1, n, +HUGE_VAL);
  Matrix ub = struct_val_default(opts, "upper_bounds", p_inf);
  CHECK1(n == ub.numel(), "wrong length of opt.upper_bounds");
  CHECK1(nlopt_set_upper_bounds(opt, ub.data()) > 0, "nlopt: out of memory");

  nlopt_set_stopval(opt, struct_val_default(opts, "stopval", -HUGE_VAL));
  nlopt_set_ftol_rel(opt, struct_val_default(opts, "ftol_rel", 0.0));
  nlopt_set_ftol_abs(opt, struct_val_default(opts, "ftol_abs", 0.0));
  nlopt_set_xtol_rel(opt, struct_val_default(opts, "xtol_rel", 0.0));

  {
    Matrix zeros(1, n, 0.0);
    Matrix xtol_abs = struct_val_default(opts, "xtol_abs", zeros);
    CHECK1(n == xtol_abs.numel(), "stop.xtol_abs must have same length as x");
    CHECK1(nlopt_set_xtol_abs(opt, xtol_abs.data())>0, "nlopt: out of memory");
  }
  {
    Matrix ones(1, n, 1.0);
    Matrix x_weights = struct_val_default(opts, "x_weights", ones);
    CHECK1(n == x_weights.numel(), "stop.x_weights must have same length as x");
    CHECK1(nlopt_set_x_weights(opt, x_weights.data())>0, "nlopt: invalid x_weights or out of memory");
  }

  nlopt_set_maxeval(opt, struct_val_default(opts, "maxeval", 0) < 0 ?
		    0 : struct_val_default(opts, "maxeval", 0));
  nlopt_set_maxtime(opt, struct_val_default(opts, "maxtime", 0.0));

  nlopt_set_population(opt, struct_val_default(opts, "population", 0));
  nlopt_set_vector_storage(opt, struct_val_default(opts, "vector_storage", 0));

  if (opts.contains("initial_step")) {
    Matrix zeros(1, n, 0.0);
    Matrix initial_step = struct_val_default(opts, "initial_step", zeros);
    CHECK1(n == initial_step.numel(),
	  "stop.initial_step must have same length as x");
    CHECK1(nlopt_set_initial_step(opt, initial_step.data()) > 0,
	  "nlopt: out of memory");
  }

  if (opts.contains("local_optimizer")) {
    CHECK1(opts.contents("local_optimizer").numel() == 1
	  && (opts.contents("local_optimizer"))(0).isstruct(),
	  "opt.local_optimizer must be a structure");
    octave_map local_opts = (opts.contents("local_optimizer"))(0).map_value();
    CHECK1((local_opt = make_opt(local_opts, n)),
	  "error initializing local optimizer");
    nlopt_set_local_optimizer(opt, local_opt);
    nlopt_destroy(local_opt); local_opt = NULL;
  }

  return opt;
}

#define CHECK(cond, msg) if (!(cond)) { fprintf(stderr, msg "\n\n"); nlopt_destroy(opt); return retval; }

DEFUN_DLD(nlopt_optimize, args, nargout, NLOPT_OPTIMIZE_USAGE)
{
  octave_value_list retval;
  nlopt_opt opt = NULL;

  CHECK(args.length() == 2 && nargout <= 3, "wrong number of args");

  CHECK(args(0).isstruct(), "opt must be structure")
  octave_map opts = args(0).map_value();

  CHECK(args(1).is_real_matrix() || args(1).is_real_scalar(),
	"x must be real vector");
  Matrix x = args(1).is_real_scalar() ?
    Matrix(1, 1, args(1).double_value()) : args(1).matrix_value();
  int n = x.numel();

  CHECK((opt = make_opt(opts, n)), "error initializing nlopt options");

  user_function_data d;
  d.neval = 0;
  d.verbose = struct_val_default(opts, "verbose", 0);
  d.opt = opt;
  if (opts.contains("min_objective")) {
    CHECK(opts.contents("min_objective").numel() == 1
	  && (opts.contents("min_objective"))(0).is_function_handle(),
	  "opt.min_objective must be a function");
      d.f = (opts.contents("min_objective"))(0).function_value();
      nlopt_set_min_objective(opt, user_function, &d);
  }
  else if (opts.contains("max_objective")) {
    CHECK(opts.contents("max_objective").numel() == 1
	  && (opts.contents("max_objective"))(0).is_function_handle(),
	  "opt.max_objective must be a function");
      d.f = (opts.contents("max_objective"))(0).function_value();
      nlopt_set_max_objective(opt, user_function, &d);
  }
  else {
    CHECK(0,"either opt.min_objective or opt.max_objective must exist");
  }

  if (opts.contains("fc") && opts.contents("fc").numel() == 1) {
    CHECK((opts.contents("fc"))(0).iscell(), "opt.fc must be cell array");
    Cell fc = (opts.contents("fc"))(0).cell_value();
    Matrix zeros(1, fc.numel(), 0.0);
    Matrix fc_tol = struct_val_default(opts, "fc_tol", zeros);
    CHECK(fc_tol.numel() == fc.numel(),
	  "opt.fc must have same length as opt.fc_tol");
    for (int i = 0; i < fc.numel(); ++i) {
      CHECK(fc(i).is_function() || fc(i).is_function_handle(),
	    "opt.fc must be a cell array of function handles");
      CHECK(nlopt_add_inequality_constraint(opt, user_function1,
					    fc(i).function_value(),
					    fc_tol(i)) > 0,
	    "nlopt error adding inequality constraint");
    }
  }

  if (opts.contains("h") && opts.contents("h").numel() == 1) {
    CHECK((opts.contents("h"))(0).iscell(), "opt.h must be cell array");
    Cell h = (opts.contents("h"))(0).cell_value();
    Matrix zeros(1, h.numel(), 0.0);
    Matrix h_tol = struct_val_default(opts, "h_tol", zeros);
    CHECK(h_tol.numel() == h.numel(),
	  "opt.h must have same length as opt.h_tol");
    for (int i = 0; i < h.numel(); ++i) {
      CHECK(h(i).is_function() || h(i).is_function_handle(),
	    "opt.h must be a cell array of function handles");
      CHECK(nlopt_add_equality_constraint(opt, user_function1,
					    h(i).function_value(),
					    h_tol(i)) > 0,
	    "nlopt error adding equality constraint");
    }
  }


  double opt_f;
  nlopt_result ret = nlopt_optimize(opt, x.fortran_vec(), &opt_f);

  retval(0) = x;
  if (nargout > 1)
    retval(1) = opt_f;
  if (nargout > 2)
    retval(2) = int(ret);

  nlopt_destroy(opt);

  return retval;
}
```
