## Supplementary material for "RNA covariation at helix-level resolution for the identification of evolutionarily conserved RNA structure": nlopt_optimize.m

```
% Usage: [xopt, fopt, retcode] = nlopt_optimize(opt, xinit)
%
% Optimizes (minimizes or maximizes) a nonlinear function under
% nonlinear constraints from the starting guess xinit, where the
% objective, constraints, stopping criteria, and other options are 
% specified in the structure opt described below.  A variety of local
% and global optimization algorithms can be used, as specified by the 
% opt.algorithm parameter described below.  Returns the optimum
% function value fopt, the location xopt of the optimum, and a
% return code retcode described below (> 0 on success).
%
% The dimension (n) of the problem, i.e. the number of design variables,
% is specified implicitly via the length of xinit.
%
% This function is a front-end for the external routine nlopt_optimize
% in the free NLopt nonlinear-optimization library, which is a wrapper
% around a number of free/open-source optimization subroutines.  More
% details can be found on the NLopt web page (ab-initio.mit.edu/nlopt)
% and also under 'man nlopt_minimize' on Unix.
%
% OBJECTIVE FUNCTION:
%
% The objective function f is specified via opt.min_objective or
% opt.max_objective for minimization or maximization, respectively.
% opt.min/max_objective should be a handle (@) to a function of the form:
%
%    [val, gradient] = f(x)
%
% where x is a row vector, val is the function value f(x), and gradient
% is a row vector giving the gradient of the function with respect to x.
% The gradient is only used for gradient-based optimization algorithms;
% some of the algorithms (below) are derivative-free and only require
% f to return val (its value).
%
% BOUND CONSTRAINTS:
%
% Lower and/or upper bounds for the design variables x are specified
% via opt.lower_bounds and/or opt.upper_bounds, respectively: these
% are vectors (of the same length as xinit, above) giving the bounds
% in each component. An unbounded component may be specified by a
% lower/upper bound of -inf/+inf, respectively.  If opt.lower_bounds
% and/or opt.upper_bounds are not specified, the default bounds are
% -inf/+inf (i.e. unbounded), respectively.
%
% NONLINEAR CONSTRAINTS:
%
% Several of the algorithms in NLopt (MMA, COBYLA, and ORIG_DIRECT) also
% support arbitrary nonlinear inequality constraints, and some also allow
% nonlinear equality constraints (ISRES and AUGLAG). For these 
% algorithms, you can specify as many nonlinear constraints as you wish.
% (The default is no nonlinear constraints.)
%
% Inequality constraints of the form fc{i}(x) <= 0 are specified via opt.fc,
% which is a cell array of function handles (@) of the same form as
% the objective function above (i.e., returning the value and optionally
% the gradient of the constraint function fc{i}, where the gradient is
% only needed for gradient-based algorithms).
%
% Equality constraints of the form h{i}(x) = 0 are specified via opt.h,
% which is a cell array of function handles (@) of the same form as
% the objective function above (i.e., returning the value and optionally
% the gradient of the constraint function h{i}, where the gradient is
% only needed for gradient-based algorithms).
%
% For both inequality and equality constraints, you can supply a
% "tolerance" for each constraint: this tolerance is used for convergence
% tests only, and a point x is considered feasible for purposes of
% convergence if the constraint is violated by the given tolerance.
% The tolerances are specified via opt.fc_tol and opt.h_tol, respectively,
% which must be vectors of the same length as opt.fc and opt.h, so
% that opt.fc_tol(i) is the tolerance for opt.fc{i} and opt.h_tol(i)
% is the tolerance for opt.h{i}.  These tolerances default to zero; a
% small nonzero tolerance is recommended, however, especially for h_tol.
%
% ALGORITHMS
%
% The optimization algorithm must be specified via opt.algorithm.
%
% The algorithm should be one of the following constants (name and
% interpretation are the same as for the C language interface).  Names
% with _G*_ are global optimization, and names with _L*_ are local
% optimization.  Names with _*N_ are derivative-free, while names
% with _*D_ are gradient-based algorithms.  Algorithms:
%
% NLOPT_GD_MLSL_LDS, NLOPT_GD_MLSL, NLOPT_GD_STOGO, NLOPT_GD_STOGO_RAND, 
% NLOPT_GN_CRS2_LM, NLOPT_GN_DIRECT_L, NLOPT_GN_DIRECT_L_NOSCAL, 
% NLOPT_GN_DIRECT_L_RAND, NLOPT_GN_DIRECT_L_RAND_NOSCAL, NLOPT_GN_DIRECT, 
% NLOPT_GN_DIRECT_NOSCAL, NLOPT_GN_ISRES, NLOPT_GN_MLSL_LDS, NLOPT_GN_MLSL, 
% NLOPT_GN_ORIG_DIRECT_L, NLOPT_GN_ORIG_DIRECT, NLOPT_LD_AUGLAG_EQ, 
% NLOPT_LD_AUGLAG, NLOPT_LD_LBFGS, NLOPT_LD_LBFGS_NOCEDAL, NLOPT_LD_MMA, 
% NLOPT_LD_TNEWTON, NLOPT_LD_TNEWTON_PRECOND, 
% NLOPT_LD_TNEWTON_PRECOND_RESTART, NLOPT_LD_TNEWTON_RESTART, 
% NLOPT_LD_VAR1, NLOPT_LD_VAR2, NLOPT_LN_AUGLAG_EQ, NLOPT_LN_AUGLAG, 
% NLOPT_LN_BOBYQA, NLOPT_LN_COBYLA, NLOPT_LN_NELDERMEAD, 
% NLOPT_LN_NEWUOA_BOUND, NLOPT_LN_NEWUOA, NLOPT_LN_PRAXIS, NLOPT_LN_SBPLX
%
% For more information on individual algorithms, see their individual
% help pages (e.g. "help NLOPT_LN_SBPLX").
%
% STOPPING CRITERIA:
%
% Multiple stopping criteria can be specified by setting one or more of
% the following fields of opt.  The optimization halts whenever any
% one of the given criteria is satisfied.
%
% opt.stopval: Stop when an objective value of at least stopval is found.
%    That is, stop minimizing when a value <= stopval is found, or stop
%    maximizing when a value >= stopval is found.
%
% opt.ftol_rel: Relative tolerance on function value, to stop when
%    an optimization step (or an estimate of the optimum) changes
%    the function value by less than opt.ftol_rel multiplied by
%    the absolute value of the function.
%
% opt.ftol_abs: Absolute tolerance on function value, to stop when
%    an optimization step (or an estimate of the optimum) changes
%    the function value by less than opt.ftol_abs.
%
% opt.xtol_rel: Relative tolerance on function value, to stop when
%    an optimization step (or an estimate of the optimum) changes
%    every component of x by less than opt.xtol_rel multiplied by
%    the absolute value of that component of x.
%
% opt.xtol_abs: Absolute tolerance on function value, to stop when
%    an optimization step (or an estimate of the optimum) changes
%    every component of x by less than that component of opt.xtol_abs
%    -- should be a vector of same length as x.
%
% opt.maxeval: Maximum number of function evaluations.
%
% opt.maxtime: Maximum runtime (in seconds) for the optimization.
%
% RETURN CODE:
%
% The retcode result is positive upon successful completion, and
% negative for an error.  The specific values are:
%
% generic success code: +1
%      stopval reached: +2
%         ftol reached: +3
%         xtol reached: +4
%      maxeval reached: +5
%      maxtime reached: +6
% generic failure code: -1
%    invalid arguments: -2
%        out of memory: -3
%     roundoff-limited: -4
%
% LOCAL OPTIMIZER:
%
% Some of the algorithms, especially MLSL and AUGLAG, use a different
% optimization algorithm as a subroutine, typically for local optimization.
% By default, they use MMA or COBYLA for gradient-based or derivative-free
% searching, respectively.  However, you can change this by specifying
% opt.local_optimizer: this is a structure with the same types of fields as opt
% (stopping criteria, algorithm, etcetera).  The objective function
% and nonlinear constraint parameters of opt.local_optimizer are ignored.
%
% INITIAL STEP SIZE:
%
% For derivative-free local-optimization algorithms, the optimizer must
% somehow decide on some initial step size to perturb x by when it begins
% the optimization. This step size should be big enough that the value
% of the objective changes significantly, but not too big if you want to
% find the local optimum nearest to x. By default, NLopt chooses this
% initial step size heuristically from the bounds, tolerances, and other
% information, but this may not always be the best choice.
%
% You can modify the initial step by setting opt.initial_step, which
% is a vector of the same length as x containing the (nonzero) initial
% step size for each component of x.
%
% STOCHASTIC POPULATION:
%
% Several of the stochastic search algorithms (e.g., CRS, MLSL, and
% ISRES) start by generating some initial "population" of random points
% x. By default, this initial population size is chosen heuristically in
% some algorithm-specific way, but the initial population can by changed
% by setting opt.population to the desired initial population size.
%
% VERBOSE OUTPUT:
%
% If opt.verbose is set to a nonzero value, then nlopt_optimize
% will print out verbose output; for example, it will print the
% value of the objective function after each evaluation.
%
% MORE INFORMATION:
%
% For more documentation, such as a detailed description of all the
% algorithms, see the NLopt home page: http://ab-initio.mit.edu/nlopt
```
