## Supplementary material for "RNA covariation at helix-level resolution for the identification of evolutionarily conserved RNA structure": CMakeLists.txt

```
if (POLICY CMP0078)
  cmake_policy(SET CMP0078 NEW)
endif ()
include (UseSWIG)
include (TargetLinkLibrariesWithDynamicLookup)

if (NOT EXISTS ${CMAKE_CURRENT_SOURCE_DIR}/nlopt-enum-renames.i)
  file (WRITE ${CMAKE_CURRENT_BINARY_DIR}/nlopt-enum-renames.i "// AUTOMATICALLY GENERATED -- DO NOT EDIT\n")
  file (STRINGS ${PROJECT_SOURCE_DIR}/src/api/nlopt.h NLOPT_H_LINES REGEX "    NLOPT_[A-Z0-9_]+")
  foreach (NLOPT_H_LINE ${NLOPT_H_LINES})
    string (REGEX REPLACE ".*NLOPT_([A-Z0-9_]+).*" "%rename(NLOPT_\\1) nlopt::\\1;\n" ENUM_LINE ${NLOPT_H_LINE})
    file (APPEND ${CMAKE_CURRENT_BINARY_DIR}/nlopt-enum-renames.i "${ENUM_LINE}")
  endforeach ()
endif ()

include_directories (${NLOPT_PRIVATE_INCLUDE_DIRS})
set_source_files_properties (nlopt.i PROPERTIES CPLUSPLUS ON)

if (NUMPY_FOUND AND PYTHONLIBS_FOUND)

  set (SWIG_MODULE_nlopt_python_EXTRA_DEPS nlopt-python.i numpy.i generate-cpp)

  # swig_add_module is deprecated
  if (CMAKE_VERSION VERSION_LESS 3.8)
    swig_add_module (nlopt_python python nlopt.i)
  else ()
    swig_add_library (nlopt_python LANGUAGE python SOURCES nlopt.i)
  endif ()

  # UseSWIG generates now standard target names
  if (CMAKE_VERSION VERSION_LESS 3.13)
    set (nlopt_python ${SWIG_MODULE_nlopt_python_REAL_NAME})
  else ()
    set (nlopt_python "nlopt_python")
  endif ()

  target_include_directories (${nlopt_python} PRIVATE ${PYTHON_INCLUDE_DIRS})
  target_include_directories (${nlopt_python} PRIVATE ${NUMPY_INCLUDE_DIRS})

  swig_link_libraries (nlopt_python ${nlopt_lib})
  target_link_libraries_with_dynamic_lookup (${nlopt_python} ${PYTHON_LIBRARIES})

  set_target_properties (${nlopt_python} PROPERTIES OUTPUT_NAME nlopt)
  if (CMAKE_VERSION VERSION_LESS 3.13)
    set_target_properties (${nlopt_python} PROPERTIES PREFIX "_")
  endif ()

  install (FILES ${CMAKE_CURRENT_BINARY_DIR}/nlopt.py DESTINATION ${INSTALL_PYTHON_DIR})
  install (TARGETS ${nlopt_python} LIBRARY DESTINATION ${INSTALL_PYTHON_DIR})
endif ()


# guile bindings with gcc only ok with swig >= 2.0.10
if (GUILE_FOUND AND (SWIG_VERSION VERSION_GREATER 2.0.9))

  set_source_files_properties (nlopt.i PROPERTIES SWIG_FLAGS "-scmstub")
  set (SWIG_MODULE_nlopt_guile_EXTRA_DEPS nlopt-guile.i generate-cpp)

  # swig_add_module is deprecated
  if (CMAKE_VERSION VERSION_LESS 3.8)
    swig_add_module (nlopt_guile guile nlopt.i)
  else ()
    swig_add_library (nlopt_guile LANGUAGE guile SOURCES nlopt.i)
  endif ()

  # UseSWIG generates now standard target names
  if (CMAKE_VERSION VERSION_LESS 3.13)
    set (nlopt_guile ${SWIG_MODULE_nlopt_guile_REAL_NAME})
  else ()
    set (nlopt_guile "nlopt_guile")
  endif ()

  target_include_directories (${nlopt_guile} PRIVATE ${GUILE_INCLUDE_DIRS})

  swig_link_libraries (nlopt_guile ${nlopt_lib})
  target_link_libraries_with_dynamic_lookup (${nlopt_guile} ${GUILE_LIBRARIES})

  file (RELATIVE_PATH _REL_GUILE_SITE_PATH ${GUILE_ROOT_DIR} ${GUILE_SITE_DIR})
  set (GUILE_SITE_PATH ${_REL_GUILE_SITE_PATH})
  install (FILES ${CMAKE_CURRENT_BINARY_DIR}/nlopt.scm DESTINATION ${GUILE_SITE_PATH})

  file (RELATIVE_PATH _REL_GUILE_EXTENSION_PATH ${GUILE_ROOT_DIR} ${GUILE_EXTENSION_DIR})
  set (GUILE_EXTENSION_PATH ${_REL_GUILE_EXTENSION_PATH})
  install (TARGETS ${nlopt_guile} LIBRARY DESTINATION ${GUILE_EXTENSION_PATH})
endif ()
```
