## Supplementary material for "RNA covariation at helix-level resolution for the identification of evolutionarily conserved RNA structure": nlopt-exceptions.i

```
// since exception specifications in C++ are evil, we instead provide
// %catches specifications here so that SWIG can generate language-specific
// exceptions (at least for exceptions explicitly thrown by NLopt)
//
// manually doing this stuff is annoying

%catches(std::bad_alloc) nlopt::opt::opt();
%catches(std::bad_alloc) nlopt::opt::opt(algorithm a, unsigned n);
%catches(std::bad_alloc) nlopt::opt::opt(const opt& f);
%catches(std::bad_alloc) nlopt::opt::operator=(opt const& f);

%catches(nlopt::roundoff_limited,nlopt::forced_stop,std::runtime_error,std::bad_alloc,std::invalid_argument) nlopt::opt::optimize(std::vector<double> &x, double &opt_f);
%catches(nlopt::roundoff_limited,nlopt::forced_stop,std::runtime_error,std::bad_alloc,std::invalid_argument) nlopt::opt::optimize(const std::vector<double> &x0);

%catches(std::runtime_error) nlopt::opt::get_algorithm();
%catches(std::runtime_error) nlopt::opt::get_algorithm_name();
%catches(std::runtime_error) nlopt::opt::get_dimension();

%catches(std::bad_alloc,std::invalid_argument) nlopt::opt::set_min_objective(func f, void *f_data);
%catches(std::bad_alloc,std::invalid_argument) nlopt::opt::set_min_objective(vfunc vf, void *f_data);
%catches(std::bad_alloc,std::invalid_argument) nlopt::opt::set_max_objective(func f, void *f_data);
%catches(std::bad_alloc,std::invalid_argument) nlopt::opt::set_max_objective(vfunc vf, void *f_data);

%catches(std::bad_alloc,std::invalid_argument) nlopt::opt::set_min_objective(func f, void *f_data, nlopt_munge md, nlopt_munge mc);
%catches(std::bad_alloc,std::invalid_argument) nlopt::opt::set_max_objective(func f, void *f_data, nlopt_munge md, nlopt_munge mc);

%catches(std::invalid_argument) nlopt::opt::remove_inequality_constraints();
%catches(std::bad_alloc,std::invalid_argument) nlopt::opt::add_inequality_constraint(func f, void *f_data, double tol=0);
%catches(std::bad_alloc,std::invalid_argument) nlopt::opt::add_inequality_constraint(vfunc vf, void *f_data, double tol=0);
%catches(std::invalid_argument) nlopt::opt::remove_equality_constraints();
%catches(std::bad_alloc,std::invalid_argument) nlopt::opt::add_equality_constraint(func f, void *f_data, double tol=0);
%catches(std::bad_alloc,std::invalid_argument) nlopt::opt::add_equality_constraint(vfunc vf, void *f_data, double tol=0);
%catches(std::bad_alloc,std::invalid_argument) nlopt::opt::add_inequality_mconstraint(mfunc mf, void *f_data, const std::vector<double> &tol);
%catches(std::bad_alloc,std::invalid_argument) nlopt::opt::add_equality_mconstraint(mfunc mf, void *f_data, const std::vector<double> &tol);

%catches(std::bad_alloc,std::invalid_argument) nlopt::opt::add_inequality_constraint(func f, void *f_data, nlopt_munge md, nlopt_munge mc, double tol=0);
%catches(std::bad_alloc,std::invalid_argument) nlopt::opt::add_equality_constraint(func f, void *f_data, nlopt_munge md, nlopt_munge mc, double tol=0);
%catches(std::bad_alloc,std::invalid_argument) nlopt::opt::add_inequality_mconstraint(mfunc mf, void *f_data, nlopt_munge md, nlopt_munge mc, const std::vector<double> &tol);
%catches(std::bad_alloc,std::invalid_argument) nlopt::opt::add_equality_mconstraint(mfunc mf, void *f_data, nlopt_munge md, nlopt_munge mc, const std::vector<double> &tol);

#define SET_EXCEPT(name, T) %catches(std::invalid_argument) nlopt::opt::set_##name(T val);
#define GET_EXCEPT(name) %catches(std::invalid_argument) nlopt::opt::get_##name();
#define SETVEC_EXCEPT(name) %catches(std::invalid_argument) nlopt::opt::set_##name(const std::vector<double> &v);
#define GETVEC_EXCEPT(name) %catches(std::bad_alloc,std::invalid_argument) nlopt::opt::get_##name(std::vector<double> &v);
#define GETSET_EXCEPT(name, T) GET_EXCEPT(name) SET_EXCEPT(name, T)
#define GETSETVEC_EXCEPT(name) GET_EXCEPT(name) SET_EXCEPT(name, double) GETVEC_EXCEPT(name) SETVEC_EXCEPT(name)

GETSETVEC_EXCEPT(lower_bounds)
GETSETVEC_EXCEPT(upper_bounds)

GETSET_EXCEPT(stopval, double)
GETSET_EXCEPT(ftol_rel, double)
GETSET_EXCEPT(ftol_abs, double)
GETSET_EXCEPT(xtol_rel, double)
GETSETVEC_EXCEPT(xtol_abs)
GETSETVEC_EXCEPT(x_weights)
GETSET_EXCEPT(maxeval, int)
GETSET_EXCEPT(maxtime, double)
GETSET_EXCEPT(force_stop, int)

%catches(std::invalid_argument) nlopt::opt::force_stop();

%catches(std::bad_alloc,std::invalid_argument) nlopt::opt::set_local_optimizer(const opt &lo);

GETSET_EXCEPT(population, unsigned)
GETSET_EXCEPT(vector_storage, unsigned)
GETSETVEC_EXCEPT(initial_step)

%catches(std::bad_alloc,std::invalid_argument) nlopt::opt::set_default_initial_step(const std::vector<double> &x);
%catches(std::invalid_argument) nlopt::opt::get_initial_step(const std::vector<double> &x, std::vector<double> &dx);
%catches(std::bad_alloc,std::invalid_argument) nlopt::opt::get_initial_step_(const std::vector<double> &x);
```
