## Supplementary material for "RNA covariation at helix-level resolution for the identification of evolutionarily conserved RNA structure": nlopt-guile.i

```
// -*- C++ -*-

%{
// work around obsolete stuff used by swig guile
#if SCM_MAJOR_VERSION >= 2
#  define gh_symbol2scm scm_from_latin1_symbol
#  undef scm_listify
#  define scm_listify scm_list_n
#else
#  define gh_symbol2scm scm_str2symbol
#endif
%}

%typemap(throws) std::runtime_error %{
  scm_throw(gh_symbol2scm("runtime-error"),
	    scm_list_1(scm_from_locale_string(($1).what())));
%}

%typemap(throws) std::bad_alloc %{
  scm_throw(gh_symbol2scm("bad-alloc"),
	    scm_list_1(scm_from_locale_string(($1).what())));
%}

%typemap(throws) std::invalid_argument %{
  scm_throw(gh_symbol2scm("invalid-argument"),
	    scm_list_1(scm_from_locale_string(($1).what())));
%}

%typemap(throws) nlopt::forced_stop %{
  scm_throw(gh_symbol2scm("forced-stop"), SCM_EOL);
%}

%typemap(throws) nlopt::roundoff_limited %{
  scm_throw(gh_symbol2scm("roundoff-limited"), SCM_EOL);
%}

%{
// because our f_data pointer to the Scheme function is stored on the
// heap, rather than the stack, it may be missed by the Guile garbage
// collection and be accidentally freed.  Hence, use NLopts munge
// feature to prevent this, by incrementing Guile's reference count.
static void *free_guilefunc(void *p) {
  scm_gc_unprotect_object((SCM) p); return p; }
static void *dup_guilefunc(void *p) {
  scm_gc_protect_object((SCM) p); return p; }

// func wrapper around Guile function val = f(x, grad)
static double func_guile(unsigned n, const double *x, double *grad, void *f) {
  SCM xscm = scm_c_make_vector(n, SCM_UNSPECIFIED);
  for (unsigned i = 0; i < n; ++i)
    SCM_SIMPLE_VECTOR_SET(xscm, i, scm_from_double(x[i]));
  SCM grad_scm = grad ? scm_c_make_vector(n, SCM_UNSPECIFIED) : SCM_BOOL_F;
  SCM ret = scm_call_2((SCM) f, xscm, grad_scm);
  if (!scm_is_real(ret))
    throw std::invalid_argument("invalid result passed to nlopt");
  if (grad) {
    for (unsigned i = 0; i < n; ++i) {
      if (!scm_is_real(ret))
	throw std::invalid_argument("invalid gradient passed to nlopt");
      grad[i] = scm_to_double(SCM_SIMPLE_VECTOR_REF(grad_scm, i));
    }
  }
  return scm_to_double(ret);
}
%}

%typemap(in)(nlopt::func f, void *f_data, nlopt_munge md, nlopt_munge mc) {
  $1 = func_guile;
  $2 = dup_guilefunc((void*) $input); // input = SCM pointer to Scheme function
  $3 = free_guilefunc;
  $4 = dup_guilefunc;
}
%typecheck(SWIG_TYPECHECK_POINTER)(nlopt::func f, void *f_data, nlopt_munge md, nlopt_munge mc) {
  $1 = scm_is_true(scm_procedure_p($input));
}

// export constants as variables, rather than as functions returning the value
%feature("constasvar", "1");

%scheme %{
(load-extension "nlopt_guile" "SWIG_init")
%}
```
