## Supplementary material for "RNA covariation at helix-level resolution for the identification of evolutionarily conserved RNA structure": nlopt-python.i

```
// -*- C++ -*-

//////////////////////////////////////////////////////////////////////////////
// Converting NLopt/C++ exceptions to Python exceptions

%{

#define ExceptionSubclass(EXCNAME, EXCDOC)				\
  static PyTypeObject MyExc_ ## EXCNAME = {				\
    PyVarObject_HEAD_INIT(NULL, 0)						\
      "nlopt." # EXCNAME,						\
      sizeof(PyBaseExceptionObject),					\
      0, 0, 0, 0, 0, 0, 0, 0, 0, 0, 0, 0, 0, 0, 0, 0,			\
      Py_TPFLAGS_DEFAULT,						\
      PyDoc_STR(EXCDOC)							\
  };									\
  static void init_ ## EXCNAME(PyObject *m) {				\
    MyExc_ ## EXCNAME .tp_base = (PyTypeObject *) PyExc_Exception;	\
    PyType_Ready(&MyExc_ ## EXCNAME);					\
    Py_INCREF(&MyExc_ ## EXCNAME);					\
    PyModule_AddObject(m, # EXCNAME, (PyObject *) &MyExc_ ## EXCNAME);	\
  }


ExceptionSubclass(ForcedStop,
		  "Python version of nlopt::forced_stop exception.")

ExceptionSubclass(RoundoffLimited,
		  "Python version of nlopt::roundoff_limited exception.")

%}

%init %{
  init_ForcedStop(m);
  init_RoundoffLimited(m);
%}
%pythoncode %{
  ForcedStop = _nlopt.ForcedStop
  RoundoffLimited = _nlopt.RoundoffLimited
  __version__ = str(_nlopt.version_major())+'.'+str(_nlopt.version_minor())+'.'+str(_nlopt.version_bugfix())
%}

%typemap(throws) std::bad_alloc %{
  PyErr_SetString(PyExc_MemoryError, ($1).what());
  SWIG_fail;
%}

%typemap(throws) nlopt::forced_stop %{
  if (!PyErr_Occurred())
    PyErr_SetString((PyObject*)&MyExc_ForcedStop, "NLopt forced stop");
  SWIG_fail;
%}

%typemap(throws) nlopt::roundoff_limited %{
  PyErr_SetString((PyObject*)&MyExc_RoundoffLimited, "NLopt roundoff-limited");
  SWIG_fail;
%}

//////////////////////////////////////////////////////////////////////////////

%{
#define SWIG_FILE_WITH_INIT
%}
%include "numpy.i"
%init %{
  import_array();
%}
%numpy_typemaps(double, NPY_DOUBLE, unsigned)

//////////////////////////////////////////////////////////////////////////////
// numpy.i does not include maps for std::vector<double>, so I add them here,
// taking advantage of the conversion functions provided by numpy.i

// Typemap for input arguments of type const std::vector<double> &
%typecheck(SWIG_TYPECHECK_POINTER, fragment="NumPy_Macros")
  const std::vector<double> &
{
  $1 = is_array($input) || PySequence_Check($input);
}
%typemap(in, fragment="NumPy_Fragments")
  const std::vector<double> &
(PyArrayObject* array=NULL, int is_new_object=0, std::vector<double> arrayv)
{
  npy_intp size[1] = { -1 };
  array = obj_to_array_allow_conversion($input, NPY_DOUBLE, &is_new_object);
  if (!array || !require_dimensions(array, 1) ||
      !require_size(array, size, 1)) SWIG_fail;
  arrayv = std::vector<double>(array_size(array,0));
  $1 = &arrayv;
  {
    double *arr_data = (double *) array_data(array);
    int arr_i, arr_s = array_stride(array,0) / sizeof(double);
    int arr_sz = array_size(array,0);
    for (arr_i = 0; arr_i < arr_sz; ++arr_i)
      arrayv[arr_i] = arr_data[arr_i * arr_s];
  }
}
%typemap(freearg)
  const std::vector<double> &
{
  if (is_new_object$argnum && array$argnum)
    { Py_DECREF(array$argnum); }
}

// Typemap for return values of type std::vector<double>
%typemap(out, fragment="NumPy_Fragments") std::vector<double>
{
  npy_intp sz = $1.size();
  $result = PyArray_SimpleNew(1, &sz, NPY_DOUBLE);
  std::memcpy(array_data($result), $1.empty() ? NULL : &$1[0],
	      sizeof(double) * sz);
}

//////////////////////////////////////////////////////////////////////////////
// Wrapper for objective function callbacks

%{
static void *free_pyfunc(void *p) { Py_DECREF((PyObject*) p); return p; }
static void *dup_pyfunc(void *p) { Py_INCREF((PyObject*) p); return p; }

#if NPY_API_VERSION < 0x00000007
#  define NPY_ARRAY_C_CONTIGUOUS NPY_C_CONTIGUOUS
#  define NPY_ARRAY_ALIGNED NPY_ALIGNED
#endif

static double func_python(unsigned n, const double *x, double *grad, void *f)
{
  npy_intp sz = npy_intp(n), sz0 = 0, stride1 = sizeof(double);
  PyObject *xpy = PyArray_New(&PyArray_Type, 1, &sz, NPY_DOUBLE, &stride1,
			      const_cast<double*>(x), // not NPY_WRITEABLE
			      0, NPY_ARRAY_C_CONTIGUOUS | NPY_ARRAY_ALIGNED, NULL);
  PyObject *gradpy = grad
    ? PyArray_SimpleNewFromData(1, &sz, NPY_DOUBLE, grad)
    : PyArray_SimpleNew(1, &sz0, NPY_DOUBLE);
  
  PyObject *arglist = Py_BuildValue("OO", xpy, gradpy);
  PyObject *result = PyEval_CallObject((PyObject *) f, arglist);
  Py_DECREF(arglist);

  Py_DECREF(gradpy);
  Py_DECREF(xpy);

  double val = HUGE_VAL;
  if (PyErr_Occurred()) {
    Py_XDECREF(result);
    throw nlopt::forced_stop(); // just stop, don't call PyErr_Clear()
  }
  else if (result && PyFloat_Check(result)) {
    val = PyFloat_AsDouble(result);
    Py_DECREF(result);
  }
  else {
    Py_XDECREF(result);
    throw std::invalid_argument("invalid result passed to nlopt");
  }
  return val;
}

static void mfunc_python(unsigned m, double *result,
			 unsigned n, const double *x, double *grad, void *f)
{
  npy_intp nsz = npy_intp(n), msz = npy_intp(m);
  npy_intp mnsz[2] = {msz, nsz};
  npy_intp sz0 = 0, stride1 = sizeof(double);
  PyObject *xpy = PyArray_New(&PyArray_Type, 1, &nsz, NPY_DOUBLE, &stride1,
			      const_cast<double*>(x), // not NPY_WRITEABLE
			      0, NPY_ARRAY_C_CONTIGUOUS | NPY_ARRAY_ALIGNED, NULL);
  PyObject *rpy = PyArray_SimpleNewFromData(1, &msz, NPY_DOUBLE, result);
  PyObject *gradpy = grad
    ? PyArray_SimpleNewFromData(2, mnsz, NPY_DOUBLE, grad)
    : PyArray_SimpleNew(1, &sz0, NPY_DOUBLE);
  
  PyObject *arglist = Py_BuildValue("OOO", rpy, xpy, gradpy);
  PyObject *res = PyEval_CallObject((PyObject *) f, arglist);
  Py_XDECREF(res);
  Py_DECREF(arglist);

  Py_DECREF(gradpy);
  Py_DECREF(rpy);
  Py_DECREF(xpy);

  if (PyErr_Occurred()) {
    throw nlopt::forced_stop(); // just stop, don't call PyErr_Clear()
  }
}
%}

%typemap(in)(nlopt::func f, void *f_data, nlopt_munge md, nlopt_munge mc) {
  $1 = func_python;
  $2 = dup_pyfunc((void*) $input);
  $3 = free_pyfunc;
  $4 = dup_pyfunc;
}
%typecheck(SWIG_TYPECHECK_POINTER)(nlopt::func f, void *f_data, nlopt_munge md, nlopt_munge mc) {
  $1 = PyCallable_Check($input);
}

%typemap(in)(nlopt::mfunc mf, void *f_data, nlopt_munge md, nlopt_munge mc) {
  $1 = mfunc_python;
  $2 = dup_pyfunc((void*) $input);
  $3 = free_pyfunc;
  $4 = dup_pyfunc;
}
%typecheck(SWIG_TYPECHECK_POINTER)(nlopt::mfunc mf, void *f_data, nlopt_munge md, nlopt_munge mc) {
  $1 = PyCallable_Check($input);
}
```
