## Supplementary material for "RNA covariation at helix-level resolution for the identification of evolutionarily conserved RNA structure": nlopt.i

```
// -*- C++ -*-

%define DOCSTRING
"NLopt is a multi-language library for nonlinear optimization (local or
global, with or without derivatives, and supporting nonlinear
constraints).  Complete documentation, including a Python tutorial,
can be found at the NLopt web page: http://ab-initio.mit.edu/nlopt"
%enddef

%module(docstring=DOCSTRING) nlopt
%{
#include "nlopt.hpp"
%}

%include "std_vector.i"
namespace std {
  %template(nlopt_doublevector) vector<double>;
};

%ignore nlopt::opt::myfunc_data;
%ignore nlopt::opt::operator=;

// dont use the in-place version of get_initial_step
%ignore nlopt::opt::get_initial_step;
%rename(get_initial_step) nlopt::opt::get_initial_step_;

// prepend "nlopt_" in Guile to substitute for namespace
#if defined(SWIGGUILE)
%rename(nlopt_opt) nlopt::opt;
%rename(nlopt_roundoff_limited) nlopt::roundoff_limited;
%rename(nlopt_forced_stop) nlopt::forced_stop;
%rename(nlopt_srand) nlopt::srand;
%rename(nlopt_srand_time) nlopt::srand_time;
%rename(nlopt_version) nlopt::version;
%rename(nlopt_version_major) nlopt::version_major;
%rename(nlopt_version_minor) nlopt::version_minor;
%rename(nlopt_version_bugfix) nlopt::version_bugfix;
%rename(nlopt_algorithm_name) nlopt::algorithm_name;
%include "nlopt-enum-renames.i"
#endif

%include "nlopt-exceptions.i"

#ifdef SWIGGUILE
%include "nlopt-guile.i"
#endif

#ifdef SWIGPYTHON
%include "nlopt-python.i"
#endif

%include "nlopt.hpp"
```
