## Supplementary material for "RNA covariation at helix-level resolution for the identification of evolutionarily conserved RNA structure": numpy.i

```
/* -*- C -*-  (not really, but good for syntax highlighting) */
#ifdef SWIGPYTHON

%{
#ifndef SWIG_FILE_WITH_INIT
#define NO_IMPORT_ARRAY
#endif
#include "stdio.h"
#define NPY_NO_DEPRECATED_API NPY_1_7_API_VERSION
#include <numpy/arrayobject.h>
%}

/**********************************************************************/

%fragment("NumPy_Backward_Compatibility", "header")
{
%#if NPY_API_VERSION < 0x00000007
%#define NPY_ARRAY_DEFAULT NPY_DEFAULT
%#define NPY_ARRAY_FARRAY  NPY_FARRAY
%#define NPY_FORTRANORDER  NPY_FORTRAN
%#endif
}

/**********************************************************************/

/* The following code originally appeared in
 * enthought/kiva/agg/src/numeric.i written by Eric Jones.  It was
 * translated from C++ to C by John Hunter.  Bill Spotz has modified
 * it to fix some minor bugs, upgrade from Numeric to numpy (all
 * versions), add some comments and functionality, and convert from
 * direct code insertion to SWIG fragments.
 */

%fragment("NumPy_Macros", "header")
{
/* Macros to extract array attributes.
 */
%#if NPY_API_VERSION < 0x00000007
%#define is_array(a)            ((a) && PyArray_Check((PyArrayObject*)a))
%#define array_type(a)          (int)(PyArray_TYPE((PyArrayObject*)a))
%#define array_numdims(a)       (((PyArrayObject*)a)->nd)
%#define array_dimensions(a)    (((PyArrayObject*)a)->dimensions)
%#define array_size(a,i)        (((PyArrayObject*)a)->dimensions[i])
%#define array_strides(a)       (((PyArrayObject*)a)->strides)
%#define array_stride(a,i)      (((PyArrayObject*)a)->strides[i])
%#define array_data(a)          (((PyArrayObject*)a)->data)
%#define array_descr(a)         (((PyArrayObject*)a)->descr)
%#define array_flags(a)         (((PyArrayObject*)a)->flags)
%#define array_enableflags(a,f) (((PyArrayObject*)a)->flags) = f
%#else
%#define is_array(a)            ((a) && PyArray_Check(a))
%#define array_type(a)          PyArray_TYPE((PyArrayObject*)a)
%#define array_numdims(a)       PyArray_NDIM((PyArrayObject*)a)
%#define array_dimensions(a)    PyArray_DIMS((PyArrayObject*)a)
%#define array_strides(a)       PyArray_STRIDES((PyArrayObject*)a)
%#define array_stride(a,i)      PyArray_STRIDE((PyArrayObject*)a,i)
%#define array_size(a,i)        PyArray_DIM((PyArrayObject*)a,i)
%#define array_data(a)          PyArray_DATA((PyArrayObject*)a)
%#define array_descr(a)         PyArray_DESCR((PyArrayObject*)a)
%#define array_flags(a)         PyArray_FLAGS((PyArrayObject*)a)
%#define array_enableflags(a,f) PyArray_ENABLEFLAGS((PyArrayObject*)a,f)
%#endif
%#define array_is_contiguous(a) (PyArray_ISCONTIGUOUS((PyArrayObject*)a))
%#define array_is_native(a)     (PyArray_ISNOTSWAPPED((PyArrayObject*)a))
%#define array_is_fortran(a)    (PyArray_ISFORTRAN((PyArrayObject*)a))
}

/**********************************************************************/

%fragment("NumPy_Utilities",
          "header")
{
  /* Given a PyObject, return a string describing its type.
   */
  const char* pytype_string(PyObject* py_obj)
  {
    if (py_obj == NULL          ) return "C NULL value";
    if (py_obj == Py_None       ) return "Python None" ;
    if (PyCallable_Check(py_obj)) return "callable"    ;
    if (PyString_Check(  py_obj)) return "string"      ;
    if (PyInt_Check(     py_obj)) return "int"         ;
    if (PyFloat_Check(   py_obj)) return "float"       ;
    if (PyDict_Check(    py_obj)) return "dict"        ;
    if (PyList_Check(    py_obj)) return "list"        ;
    if (PyTuple_Check(   py_obj)) return "tuple"       ;
%#if PY_MAJOR_VERSION < 3
    if (PyFile_Check(    py_obj)) return "file"        ;
    if (PyModule_Check(  py_obj)) return "module"      ;
    if (PyInstance_Check(py_obj)) return "instance"    ;
%#endif

    return "unknown type";
  }

  /* Given a NumPy typecode, return a string describing the type.
   */
  const char* typecode_string(int typecode)
  {
    static const char* type_names[25] = {"bool",
                                         "byte",
                                         "unsigned byte",
                                         "short",
                                         "unsigned short",
                                         "int",
                                         "unsigned int",
                                         "long",
                                         "unsigned long",
                                         "long long",
                                         "unsigned long long",
                                         "float",
                                         "double",
                                         "long double",
                                         "complex float",
                                         "complex double",
                                         "complex long double",
                                         "object",
                                         "string",
                                         "unicode",
                                         "void",
                                         "ntypes",
                                         "notype",
                                         "char",
                                         "unknown"};
    return typecode < 24 ? type_names[typecode] : type_names[24];
  }

  /* Make sure input has correct numpy type.  This now just calls
     PyArray_EquivTypenums().
   */
  int type_match(int actual_type,
                 int desired_type)
  {
    return PyArray_EquivTypenums(actual_type, desired_type);
  }

%#ifdef SWIGPY_USE_CAPSULE
  void free_cap(PyObject * cap)
  {
    void* array = (void*) PyCapsule_GetPointer(cap,SWIGPY_CAPSULE_NAME);
    if (array != NULL) free(array);
  }
%#endif


}

/**********************************************************************/

%fragment("NumPy_Object_to_Array",
          "header",
          fragment="NumPy_Backward_Compatibility",
          fragment="NumPy_Macros",
          fragment="NumPy_Utilities")
{
  /* Given a PyObject pointer, cast it to a PyArrayObject pointer if
   * legal.  If not, set the python error string appropriately and
   * return NULL.
   */
  PyArrayObject* obj_to_array_no_conversion(PyObject* input,
                                            int        typecode)
  {
    PyArrayObject* ary = NULL;
    if (is_array(input) && (typecode == NPY_NOTYPE ||
                            PyArray_EquivTypenums(array_type(input), typecode)))
    {
      ary = (PyArrayObject*) input;
    }
    else if is_array(input)
    {
      const char* desired_type = typecode_string(typecode);
      const char* actual_type  = typecode_string(array_type(input));
      PyErr_Format(PyExc_TypeError,
                   "Array of type '%s' required.  Array of type '%s' given",
                   desired_type, actual_type);
      ary = NULL;
    }
    else
    {
      const char* desired_type = typecode_string(typecode);
      const char* actual_type  = pytype_string(input);
      PyErr_Format(PyExc_TypeError,
                   "Array of type '%s' required.  A '%s' was given",
                   desired_type,
                   actual_type);
      ary = NULL;
    }
    return ary;
  }

  /* Convert the given PyObject to a NumPy array with the given
   * typecode.  On success, return a valid PyArrayObject* with the
   * correct type.  On failure, the python error string will be set and
   * the routine returns NULL.
   */
  PyArrayObject* obj_to_array_allow_conversion(PyObject* input,
                                               int       typecode,
                                               int*      is_new_object)
  {
    PyArrayObject* ary = NULL;
    PyObject*      py_obj;
    if (is_array(input) && (typecode == NPY_NOTYPE ||
                            PyArray_EquivTypenums(array_type(input),typecode)))
    {
      ary = (PyArrayObject*) input;
      *is_new_object = 0;
    }
    else
    {
      py_obj = PyArray_FROMANY(input, typecode, 0, 0, NPY_ARRAY_DEFAULT);
      /* If NULL, PyArray_FromObject will have set python error value.*/
      ary = (PyArrayObject*) py_obj;
      *is_new_object = 1;
    }
    return ary;
  }

  /* Given a PyArrayObject, check to see if it is contiguous.  If so,
   * return the input pointer and flag it as not a new object.  If it is
   * not contiguous, create a new PyArrayObject using the original data,
   * flag it as a new object and return the pointer.
   */
  PyArrayObject* make_contiguous(PyArrayObject* ary,
                                 int*           is_new_object,
                                 int            min_dims,
                                 int            max_dims)
  {
    PyArrayObject* result;
    if (array_is_contiguous(ary))
    {
      result = ary;
      *is_new_object = 0;
    }
    else
    {
      result = (PyArrayObject*) PyArray_ContiguousFromObject((PyObject*)ary,
                                                              array_type(ary),
                                                              min_dims,
                                                              max_dims);
      *is_new_object = 1;
    }
    return result;
  }

  /* Given a PyArrayObject, check to see if it is Fortran-contiguous.
   * If so, return the input pointer, but do not flag it as not a new
   * object.  If it is not Fortran-contiguous, create a new
   * PyArrayObject using the original data, flag it as a new object
   * and return the pointer.
   */
  PyArrayObject* make_fortran(PyArrayObject* ary,
                              int*           is_new_object)
  {
    PyArrayObject* result;
    if (array_is_fortran(ary))
    {
      result = ary;
      *is_new_object = 0;
    }
    else
    {
      Py_INCREF(array_descr(ary));
      result = (PyArrayObject*) PyArray_FromArray(ary,
                                                  array_descr(ary),
                                                  NPY_FORTRANORDER);
      *is_new_object = 1;
    }
    return result;
  }

  /* Convert a given PyObject to a contiguous PyArrayObject of the
   * specified type.  If the input object is not a contiguous
   * PyArrayObject, a new one will be created and the new object flag
   * will be set.
   */
  PyArrayObject* obj_to_array_contiguous_allow_conversion(PyObject* input,
                                                          int       typecode,
                                                          int*      is_new_object)
  {
    int is_new1 = 0;
    int is_new2 = 0;
    PyArrayObject* ary2;
    PyArrayObject* ary1 = obj_to_array_allow_conversion(input,
                                                        typecode,
                                                        &is_new1);
    if (ary1)
    {
      ary2 = make_contiguous(ary1, &is_new2, 0, 0);
      if ( is_new1 && is_new2)
      {
        Py_DECREF(ary1);
      }
      ary1 = ary2;
    }
    *is_new_object = is_new1 || is_new2;
    return ary1;
  }

  /* Convert a given PyObject to a Fortran-ordered PyArrayObject of the
   * specified type.  If the input object is not a Fortran-ordered
   * PyArrayObject, a new one will be created and the new object flag
   * will be set.
   */
  PyArrayObject* obj_to_array_fortran_allow_conversion(PyObject* input,
                                                       int       typecode,
                                                       int*      is_new_object)
  {
    int is_new1 = 0;
    int is_new2 = 0;
    PyArrayObject* ary2;
    PyArrayObject* ary1 = obj_to_array_allow_conversion(input,
                                                        typecode,
                                                        &is_new1);
    if (ary1)
    {
      ary2 = make_fortran(ary1, &is_new2);
      if (is_new1 && is_new2)
      {
        Py_DECREF(ary1);
      }
      ary1 = ary2;
    }
    *is_new_object = is_new1 || is_new2;
    return ary1;
  }
} /* end fragment */

/**********************************************************************/

%fragment("NumPy_Array_Requirements",
          "header",
          fragment="NumPy_Backward_Compatibility",
          fragment="NumPy_Macros")
{
  /* Test whether a python object is contiguous.  If array is
   * contiguous, return 1.  Otherwise, set the python error string and
   * return 0.
   */
  int require_contiguous(PyArrayObject* ary)
  {
    int contiguous = 1;
    if (!array_is_contiguous(ary))
    {
      PyErr_SetString(PyExc_TypeError,
                      "Array must be contiguous.  A non-contiguous array was given");
      contiguous = 0;
    }
    return contiguous;
  }

  /* Require that a numpy array is not byte-swapped.  If the array is
   * not byte-swapped, return 1.  Otherwise, set the python error string
   * and return 0.
   */
  int require_native(PyArrayObject* ary)
  {
    int native = 1;
    if (!array_is_native(ary))
    {
      PyErr_SetString(PyExc_TypeError,
                      "Array must have native byteorder.  "
                      "A byte-swapped array was given");
      native = 0;
    }
    return native;
  }

  /* Require the given PyArrayObject to have a specified number of
   * dimensions.  If the array has the specified number of dimensions,
   * return 1.  Otherwise, set the python error string and return 0.
   */
  int require_dimensions(PyArrayObject* ary,
                         int            exact_dimensions)
  {
    int success = 1;
    if (array_numdims(ary) != exact_dimensions)
    {
      PyErr_Format(PyExc_TypeError,
                   "Array must have %d dimensions.  Given array has %d dimensions",
                   exact_dimensions,
                   array_numdims(ary));
      success = 0;
    }
    return success;
  }

  /* Require the given PyArrayObject to have one of a list of specified
   * number of dimensions.  If the array has one of the specified number
   * of dimensions, return 1.  Otherwise, set the python error string
   * and return 0.
   */
  int require_dimensions_n(PyArrayObject* ary,
                           int*           exact_dimensions,
                           int            n)
  {
    int success = 0;
    int i;
    char dims_str[255] = "";
    char s[255];
    for (i = 0; i < n && !success; i++)
    {
      if (array_numdims(ary) == exact_dimensions[i])
      {
        success = 1;
      }
    }
    if (!success)
    {
      for (i = 0; i < n-1; i++)
      {
        sprintf(s, "%d, ", exact_dimensions[i]);
        strcat(dims_str,s);
      }
      sprintf(s, " or %d", exact_dimensions[n-1]);
      strcat(dims_str,s);
      PyErr_Format(PyExc_TypeError,
                   "Array must have %s dimensions.  Given array has %d dimensions",
                   dims_str,
                   array_numdims(ary));
    }
    return success;
  }

  /* Require the given PyArrayObject to have a specified shape.  If the
   * array has the specified shape, return 1.  Otherwise, set the python
   * error string and return 0.
   */
  int require_size(PyArrayObject* ary,
                   npy_intp*      size,
                   int            n)
  {
    int i;
    int success = 1;
    int len;
    char desired_dims[255] = "[";
    char s[255];
    char actual_dims[255] = "[";
    for(i=0; i < n;i++)
    {
      if (size[i] != -1 &&  size[i] != array_size(ary,i))
      {
        success = 0;
      }
    }
    if (!success)
    {
      for (i = 0; i < n; i++)
      {
        if (size[i] == -1)
        {
          sprintf(s, "*,");
        }
        else
        {
          sprintf(s, "%ld,", (long int)size[i]);
        }
        strcat(desired_dims,s);
      }
      len = strlen(desired_dims);
      desired_dims[len-1] = ']';
      for (i = 0; i < n; i++)
      {
        sprintf(s, "%ld,", (long int)array_size(ary,i));
        strcat(actual_dims,s);
      }
      len = strlen(actual_dims);
      actual_dims[len-1] = ']';
      PyErr_Format(PyExc_TypeError,
                   "Array must have shape of %s.  Given array has shape of %s",
                   desired_dims,
                   actual_dims);
    }
    return success;
  }

  /* Require the given PyArrayObject to to be Fortran ordered.  If the
   * the PyArrayObject is already Fortran ordered, do nothing.  Else,
   * set the Fortran ordering flag and recompute the strides.
   */
  int require_fortran(PyArrayObject* ary)
  {
    int success = 1;
    int nd = array_numdims(ary);
    int i;
    npy_intp * strides = array_strides(ary);
    if (array_is_fortran(ary)) return success;
    /* Set the Fortran ordered flag */
    array_enableflags(ary,NPY_ARRAY_FARRAY);
    /* Recompute the strides */
    strides[0] = strides[nd-1];
    for (i=1; i < nd; ++i)
      strides[i] = strides[i-1] * array_size(ary,i-1);
    return success;
  }
}

/* Combine all NumPy fragments into one for convenience */
%fragment("NumPy_Fragments",
          "header",
          fragment="NumPy_Backward_Compatibility",
          fragment="NumPy_Macros",
          fragment="NumPy_Utilities",
          fragment="NumPy_Object_to_Array",
          fragment="NumPy_Array_Requirements")
{
}

/* End John Hunter translation (with modifications by Bill Spotz)
 */

/* %numpy_typemaps() macro
 *
 * This macro defines a family of 74 typemaps that allow C arguments
 * of the form
 *
 *    1. (DATA_TYPE IN_ARRAY1[ANY])
 *    2. (DATA_TYPE* IN_ARRAY1, DIM_TYPE DIM1)
 *    3. (DIM_TYPE DIM1, DATA_TYPE* IN_ARRAY1)
 *
 *    4. (DATA_TYPE IN_ARRAY2[ANY][ANY])
 *    5. (DATA_TYPE* IN_ARRAY2, DIM_TYPE DIM1, DIM_TYPE DIM2)
 *    6. (DIM_TYPE DIM1, DIM_TYPE DIM2, DATA_TYPE* IN_ARRAY2)
 *    7. (DATA_TYPE* IN_FARRAY2, DIM_TYPE DIM1, DIM_TYPE DIM2)
 *    8. (DIM_TYPE DIM1, DIM_TYPE DIM2, DATA_TYPE* IN_FARRAY2)
 *
 *    9. (DATA_TYPE IN_ARRAY3[ANY][ANY][ANY])
 *   10. (DATA_TYPE* IN_ARRAY3, DIM_TYPE DIM1, DIM_TYPE DIM2, DIM_TYPE DIM3)
 *   11. (DATA_TYPE** IN_ARRAY3, DIM_TYPE DIM1, DIM_TYPE DIM2, DIM_TYPE DIM3)
 *   12. (DIM_TYPE DIM1, DIM_TYPE DIM2, DIM_TYPE DIM3, DATA_TYPE* IN_ARRAY3)
 *   13. (DATA_TYPE* IN_FARRAY3, DIM_TYPE DIM1, DIM_TYPE DIM2, DIM_TYPE DIM3)
 *   14. (DIM_TYPE DIM1, DIM_TYPE DIM2, DIM_TYPE DIM3, DATA_TYPE* IN_FARRAY3)
 *
 *   15. (DATA_TYPE IN_ARRAY4[ANY][ANY][ANY][ANY])
 *   16. (DATA_TYPE* IN_ARRAY4, DIM_TYPE DIM1, DIM_TYPE DIM2, DIM_TYPE DIM3, DIM_TYPE DIM4)
 *   17. (DATA_TYPE** IN_ARRAY4, DIM_TYPE DIM1, DIM_TYPE DIM2, DIM_TYPE DIM3, DIM_TYPE DIM4)
 *   18. (DIM_TYPE DIM1, DIM_TYPE DIM2, DIM_TYPE DIM3, , DIM_TYPE DIM4, DATA_TYPE* IN_ARRAY4)
 *   19. (DATA_TYPE* IN_FARRAY4, DIM_TYPE DIM1, DIM_TYPE DIM2, DIM_TYPE DIM3, DIM_TYPE DIM4)
 *   20. (DIM_TYPE DIM1, DIM_TYPE DIM2, DIM_TYPE DIM3, DIM_TYPE DIM4, DATA_TYPE* IN_FARRAY4)
 *
 *   21. (DATA_TYPE INPLACE_ARRAY1[ANY])
 *   22. (DATA_TYPE* INPLACE_ARRAY1, DIM_TYPE DIM1)
 *   23. (DIM_TYPE DIM1, DATA_TYPE* INPLACE_ARRAY1)
 *
 *   24. (DATA_TYPE INPLACE_ARRAY2[ANY][ANY])
 *   25. (DATA_TYPE* INPLACE_ARRAY2, DIM_TYPE DIM1, DIM_TYPE DIM2)
 *   26. (DIM_TYPE DIM1, DIM_TYPE DIM2, DATA_TYPE* INPLACE_ARRAY2)
 *   27. (DATA_TYPE* INPLACE_FARRAY2, DIM_TYPE DIM1, DIM_TYPE DIM2)
 *   28. (DIM_TYPE DIM1, DIM_TYPE DIM2, DATA_TYPE* INPLACE_FARRAY2)
 *
 *   29. (DATA_TYPE INPLACE_ARRAY3[ANY][ANY][ANY])
 *   30. (DATA_TYPE* INPLACE_ARRAY3, DIM_TYPE DIM1, DIM_TYPE DIM2, DIM_TYPE DIM3)
 *   31. (DATA_TYPE** INPLACE_ARRAY3, DIM_TYPE DIM1, DIM_TYPE DIM2, DIM_TYPE DIM3)
 *   32. (DIM_TYPE DIM1, DIM_TYPE DIM2, DIM_TYPE DIM3, DATA_TYPE* INPLACE_ARRAY3)
 *   33. (DATA_TYPE* INPLACE_FARRAY3, DIM_TYPE DIM1, DIM_TYPE DIM2, DIM_TYPE DIM3)
 *   34. (DIM_TYPE DIM1, DIM_TYPE DIM2, DIM_TYPE DIM3, DATA_TYPE* INPLACE_FARRAY3)
 *
 *   35. (DATA_TYPE INPLACE_ARRAY4[ANY][ANY][ANY][ANY])
 *   36. (DATA_TYPE* INPLACE_ARRAY4, DIM_TYPE DIM1, DIM_TYPE DIM2, DIM_TYPE DIM3, DIM_TYPE DIM4)
 *   37. (DATA_TYPE** INPLACE_ARRAY4, DIM_TYPE DIM1, DIM_TYPE DIM2, DIM_TYPE DIM3, DIM_TYPE DIM4)
 *   38. (DIM_TYPE DIM1, DIM_TYPE DIM2, DIM_TYPE DIM3, DIM_TYPE DIM4, DATA_TYPE* INPLACE_ARRAY4)
 *   39. (DATA_TYPE* INPLACE_FARRAY4, DIM_TYPE DIM1, DIM_TYPE DIM2, DIM_TYPE DIM3, DIM_TYPE DIM4)
 *   40. (DIM_TYPE DIM1, DIM_TYPE DIM2, DIM_TYPE DIM3, DIM_TYPE DIM4, DATA_TYPE* INPLACE_FARRAY4)
 *
 *   41. (DATA_TYPE ARGOUT_ARRAY1[ANY])
 *   42. (DATA_TYPE* ARGOUT_ARRAY1, DIM_TYPE DIM1)
 *   43. (DIM_TYPE DIM1, DATA_TYPE* ARGOUT_ARRAY1)
 *
 *   44. (DATA_TYPE ARGOUT_ARRAY2[ANY][ANY])
 *
 *   45. (DATA_TYPE ARGOUT_ARRAY3[ANY][ANY][ANY])
 *
 *   46. (DATA_TYPE ARGOUT_ARRAY4[ANY][ANY][ANY][ANY])
 *
 *   47. (DATA_TYPE** ARGOUTVIEW_ARRAY1, DIM_TYPE* DIM1)
 *   48. (DIM_TYPE* DIM1, DATA_TYPE** ARGOUTVIEW_ARRAY1)
 *
 *   49. (DATA_TYPE** ARGOUTVIEW_ARRAY2, DIM_TYPE* DIM1, DIM_TYPE* DIM2)
 *   50. (DIM_TYPE* DIM1, DIM_TYPE* DIM2, DATA_TYPE** ARGOUTVIEW_ARRAY2)
 *   51. (DATA_TYPE** ARGOUTVIEW_FARRAY2, DIM_TYPE* DIM1, DIM_TYPE* DIM2)
 *   52. (DIM_TYPE* DIM1, DIM_TYPE* DIM2, DATA_TYPE** ARGOUTVIEW_FARRAY2)
 *
 *   53. (DATA_TYPE** ARGOUTVIEW_ARRAY3, DIM_TYPE* DIM1, DIM_TYPE* DIM2, DIM_TYPE* DIM3)
 *   54. (DIM_TYPE* DIM1, DIM_TYPE* DIM2, DIM_TYPE* DIM3, DATA_TYPE** ARGOUTVIEW_ARRAY3)
 *   55. (DATA_TYPE** ARGOUTVIEW_FARRAY3, DIM_TYPE* DIM1, DIM_TYPE* DIM2, DIM_TYPE* DIM3)
 *   56. (DIM_TYPE* DIM1, DIM_TYPE* DIM2, DIM_TYPE* DIM3, DATA_TYPE** ARGOUTVIEW_FARRAY3)
 *
 *   57. (DATA_TYPE** ARGOUTVIEW_ARRAY4, DIM_TYPE* DIM1, DIM_TYPE* DIM2, DIM_TYPE* DIM3, DIM_TYPE* DIM4)
 *   58. (DIM_TYPE* DIM1, DIM_TYPE* DIM2, DIM_TYPE* DIM3, DIM_TYPE* DIM4, DATA_TYPE** ARGOUTVIEW_ARRAY4)
 *   59. (DATA_TYPE** ARGOUTVIEW_FARRAY4, DIM_TYPE* DIM1, DIM_TYPE* DIM2, DIM_TYPE* DIM3, DIM_TYPE* DIM4)
 *   60. (DIM_TYPE* DIM1, DIM_TYPE* DIM2, DIM_TYPE* DIM3, DIM_TYPE* DIM4, DATA_TYPE** ARGOUTVIEW_FARRAY4)
 *
 *   61. (DATA_TYPE** ARGOUTVIEWM_ARRAY1, DIM_TYPE* DIM1)
 *   62. (DIM_TYPE* DIM1, DATA_TYPE** ARGOUTVIEWM_ARRAY1)
 *
 *   63. (DATA_TYPE** ARGOUTVIEWM_ARRAY2, DIM_TYPE* DIM1, DIM_TYPE* DIM2)
 *   64. (DIM_TYPE* DIM1, DIM_TYPE* DIM2, DATA_TYPE** ARGOUTVIEWM_ARRAY2)
 *   65. (DATA_TYPE** ARGOUTVIEWM_FARRAY2, DIM_TYPE* DIM1, DIM_TYPE* DIM2)
 *   66. (DIM_TYPE* DIM1, DIM_TYPE* DIM2, DATA_TYPE** ARGOUTVIEWM_FARRAY2)
 *
 *   67. (DATA_TYPE** ARGOUTVIEWM_ARRAY3, DIM_TYPE* DIM1, DIM_TYPE* DIM2, DIM_TYPE* DIM3)
 *   68. (DIM_TYPE* DIM1, DIM_TYPE* DIM2, DIM_TYPE* DIM3, DATA_TYPE** ARGOUTVIEWM_ARRAY3)
 *   69. (DATA_TYPE** ARGOUTVIEWM_FARRAY3, DIM_TYPE* DIM1, DIM_TYPE* DIM2, DIM_TYPE* DIM3)
 *   70. (DIM_TYPE* DIM1, DIM_TYPE* DIM2, DIM_TYPE* DIM3, DATA_TYPE** ARGOUTVIEWM_FARRAY3)
 *
 *   71. (DATA_TYPE** ARGOUTVIEWM_ARRAY4, DIM_TYPE* DIM1, DIM_TYPE* DIM2, DIM_TYPE* DIM3, DIM_TYPE* DIM4)
 *   72. (DIM_TYPE* DIM1, DIM_TYPE* DIM2, DIM_TYPE* DIM3, DIM_TYPE* DIM4, DATA_TYPE** ARGOUTVIEWM_ARRAY4)
 *   73. (DATA_TYPE** ARGOUTVIEWM_FARRAY4, DIM_TYPE* DIM1, DIM_TYPE* DIM2, DIM_TYPE* DIM3, DIM_TYPE* DIM4)
 *   74. (DIM_TYPE* DIM1, DIM_TYPE* DIM2, DIM_TYPE* DIM3, DIM_TYPE* DIM4, DATA_TYPE** ARGOUTVIEWM_FARRAY4)
 *
 * where "DATA_TYPE" is any type supported by the NumPy module, and
 * "DIM_TYPE" is any int-like type suitable for specifying dimensions.
 * The difference between "ARRAY" typemaps and "FARRAY" typemaps is
 * that the "FARRAY" typemaps expect Fortran ordering of
 * multidimensional arrays.  In python, the dimensions will not need
 * to be specified (except for the "DATA_TYPE* ARGOUT_ARRAY1"
 * typemaps).  The IN_ARRAYs can be a numpy array or any sequence that
 * can be converted to a numpy array of the specified type.  The
 * INPLACE_ARRAYs must be numpy arrays of the appropriate type.  The
 * ARGOUT_ARRAYs will be returned as new numpy arrays of the
 * appropriate type.
 *
 * These typemaps can be applied to existing functions using the
 * %apply directive.  For example:
 *
 *     %apply (double* IN_ARRAY1, int DIM1) {(double* series, int length)};
 *     double prod(double* series, int length);
 *
 *     %apply (int DIM1, int DIM2, double* INPLACE_ARRAY2)
 *           {(int rows, int cols, double* matrix        )};
 *     void floor(int rows, int cols, double* matrix, double f);
 *
 *     %apply (double IN_ARRAY3[ANY][ANY][ANY])
 *           {(double tensor[2][2][2]         )};
 *     %apply (double ARGOUT_ARRAY3[ANY][ANY][ANY])
 *           {(double low[2][2][2]                )};
 *     %apply (double ARGOUT_ARRAY3[ANY][ANY][ANY])
 *           {(double upp[2][2][2]                )};
 *     void luSplit(double tensor[2][2][2],
 *                  double low[2][2][2],
 *                  double upp[2][2][2]    );
 *
 * or directly with
 *
 *     double prod(double* IN_ARRAY1, int DIM1);
 *
 *     void floor(int DIM1, int DIM2, double* INPLACE_ARRAY2, double f);
 *
 *     void luSplit(double IN_ARRAY3[ANY][ANY][ANY],
 *                  double ARGOUT_ARRAY3[ANY][ANY][ANY],
 *                  double ARGOUT_ARRAY3[ANY][ANY][ANY]);
 */

%define %numpy_typemaps(DATA_TYPE, DATA_TYPECODE, DIM_TYPE)

/************************/
/* Input Array Typemaps */
/************************/

/* Typemap suite for (DATA_TYPE IN_ARRAY1[ANY])
 */
%typecheck(SWIG_TYPECHECK_DOUBLE_ARRAY,
           fragment="NumPy_Macros")
  (DATA_TYPE IN_ARRAY1[ANY])
{
  $1 = is_array($input) || PySequence_Check($input);
}
%typemap(in,
         fragment="NumPy_Fragments")
  (DATA_TYPE IN_ARRAY1[ANY])
  (PyArrayObject* array=NULL, int is_new_object=0)
{
  npy_intp size[1] = { $1_dim0 };
  array = obj_to_array_contiguous_allow_conversion($input,
                                                   DATA_TYPECODE,
                                                   &is_new_object);
  if (!array || !require_dimensions(array, 1) ||
      !require_size(array, size, 1)) SWIG_fail;
  $1 = ($1_ltype) array_data(array);
}
%typemap(freearg)
  (DATA_TYPE IN_ARRAY1[ANY])
{
  if (is_new_object$argnum && array$argnum)
    { Py_DECREF(array$argnum); }
}

/* Typemap suite for (DATA_TYPE* IN_ARRAY1, DIM_TYPE DIM1)
 */
%typecheck(SWIG_TYPECHECK_DOUBLE_ARRAY,
           fragment="NumPy_Macros")
  (DATA_TYPE* IN_ARRAY1, DIM_TYPE DIM1)
{
  $1 = is_array($input) || PySequence_Check($input);
}
%typemap(in,
         fragment="NumPy_Fragments")
  (DATA_TYPE* IN_ARRAY1, DIM_TYPE DIM1)
  (PyArrayObject* array=NULL, int is_new_object=0)
{
  npy_intp size[1] = { -1 };
  array = obj_to_array_contiguous_allow_conversion($input,
                                                   DATA_TYPECODE,
                                                   &is_new_object);
  if (!array || !require_dimensions(array, 1) ||
      !require_size(array, size, 1)) SWIG_fail;
  $1 = (DATA_TYPE*) array_data(array);
  $2 = (DIM_TYPE) array_size(array,0);
}
%typemap(freearg)
  (DATA_TYPE* IN_ARRAY1, DIM_TYPE DIM1)
{
  if (is_new_object$argnum && array$argnum)
    { Py_DECREF(array$argnum); }
}

/* Typemap suite for (DIM_TYPE DIM1, DATA_TYPE* IN_ARRAY1)
 */
%typecheck(SWIG_TYPECHECK_DOUBLE_ARRAY,
           fragment="NumPy_Macros")
  (DIM_TYPE DIM1, DATA_TYPE* IN_ARRAY1)
{
  $1 = is_array($input) || PySequence_Check($input);
}
%typemap(in,
         fragment="NumPy_Fragments")
  (DIM_TYPE DIM1, DATA_TYPE* IN_ARRAY1)
  (PyArrayObject* array=NULL, int is_new_object=0)
{
  npy_intp size[1] = {-1};
  array = obj_to_array_contiguous_allow_conversion($input,
                                                   DATA_TYPECODE,
                                                   &is_new_object);
  if (!array || !require_dimensions(array, 1) ||
      !require_size(array, size, 1)) SWIG_fail;
  $1 = (DIM_TYPE) array_size(array,0);
  $2 = (DATA_TYPE*) array_data(array);
}
%typemap(freearg)
  (DIM_TYPE DIM1, DATA_TYPE* IN_ARRAY1)
{
  if (is_new_object$argnum && array$argnum)
    { Py_DECREF(array$argnum); }
}

/* Typemap suite for (DATA_TYPE IN_ARRAY2[ANY][ANY])
 */
%typecheck(SWIG_TYPECHECK_DOUBLE_ARRAY,
           fragment="NumPy_Macros")
  (DATA_TYPE IN_ARRAY2[ANY][ANY])
{
  $1 = is_array($input) || PySequence_Check($input);
}
%typemap(in,
         fragment="NumPy_Fragments")
  (DATA_TYPE IN_ARRAY2[ANY][ANY])
  (PyArrayObject* array=NULL, int is_new_object=0)
{
  npy_intp size[2] = { $1_dim0, $1_dim1 };
  array = obj_to_array_contiguous_allow_conversion($input,
                                                   DATA_TYPECODE,
                                                   &is_new_object);
  if (!array || !require_dimensions(array, 2) ||
      !require_size(array, size, 2)) SWIG_fail;
  $1 = ($1_ltype) array_data(array);
}
%typemap(freearg)
  (DATA_TYPE IN_ARRAY2[ANY][ANY])
{
  if (is_new_object$argnum && array$argnum)
    { Py_DECREF(array$argnum); }
}

/* Typemap suite for (DATA_TYPE* IN_ARRAY2, DIM_TYPE DIM1, DIM_TYPE DIM2)
 */
%typecheck(SWIG_TYPECHECK_DOUBLE_ARRAY,
           fragment="NumPy_Macros")
  (DATA_TYPE* IN_ARRAY2, DIM_TYPE DIM1, DIM_TYPE DIM2)
{
  $1 = is_array($input) || PySequence_Check($input);
}
%typemap(in,
         fragment="NumPy_Fragments")
  (DATA_TYPE* IN_ARRAY2, DIM_TYPE DIM1, DIM_TYPE DIM2)
  (PyArrayObject* array=NULL, int is_new_object=0)
{
  npy_intp size[2] = { -1, -1 };
  array = obj_to_array_contiguous_allow_conversion($input, DATA_TYPECODE,
                                                   &is_new_object);
  if (!array || !require_dimensions(array, 2) ||
      !require_size(array, size, 2)) SWIG_fail;
  $1 = (DATA_TYPE*) array_data(array);
  $2 = (DIM_TYPE) array_size(array,0);
  $3 = (DIM_TYPE) array_size(array,1);
}
%typemap(freearg)
  (DATA_TYPE* IN_ARRAY2, DIM_TYPE DIM1, DIM_TYPE DIM2)
{
  if (is_new_object$argnum && array$argnum)
    { Py_DECREF(array$argnum); }
}

/* Typemap suite for (DIM_TYPE DIM1, DIM_TYPE DIM2, DATA_TYPE* IN_ARRAY2)
 */
%typecheck(SWIG_TYPECHECK_DOUBLE_ARRAY,
           fragment="NumPy_Macros")
  (DIM_TYPE DIM1, DIM_TYPE DIM2, DATA_TYPE* IN_ARRAY2)
{
  $1 = is_array($input) || PySequence_Check($input);
}
%typemap(in,
         fragment="NumPy_Fragments")
  (DIM_TYPE DIM1, DIM_TYPE DIM2, DATA_TYPE* IN_ARRAY2)
  (PyArrayObject* array=NULL, int is_new_object=0)
{
  npy_intp size[2] = { -1, -1 };
  array = obj_to_array_contiguous_allow_conversion($input,
                                                   DATA_TYPECODE,
                                                   &is_new_object);
  if (!array || !require_dimensions(array, 2) ||
      !require_size(array, size, 2)) SWIG_fail;
  $1 = (DIM_TYPE) array_size(array,0);
  $2 = (DIM_TYPE) array_size(array,1);
  $3 = (DATA_TYPE*) array_data(array);
}
%typemap(freearg)
  (DIM_TYPE DIM1, DIM_TYPE DIM2, DATA_TYPE* IN_ARRAY2)
{
  if (is_new_object$argnum && array$argnum)
    { Py_DECREF(array$argnum); }
}

/* Typemap suite for (DATA_TYPE* IN_FARRAY2, DIM_TYPE DIM1, DIM_TYPE DIM2)
 */
%typecheck(SWIG_TYPECHECK_DOUBLE_ARRAY,
           fragment="NumPy_Macros")
  (DATA_TYPE* IN_FARRAY2, DIM_TYPE DIM1, DIM_TYPE DIM2)
{
  $1 = is_array($input) || PySequence_Check($input);
}
%typemap(in,
         fragment="NumPy_Fragments")
  (DATA_TYPE* IN_FARRAY2, DIM_TYPE DIM1, DIM_TYPE DIM2)
  (PyArrayObject* array=NULL, int is_new_object=0)
{
  npy_intp size[2] = { -1, -1 };
  array = obj_to_array_fortran_allow_conversion($input,
                                                DATA_TYPECODE,
                                                &is_new_object);
  if (!array || !require_dimensions(array, 2) ||
      !require_size(array, size, 2) || !require_fortran(array)) SWIG_fail;
  $1 = (DATA_TYPE*) array_data(array);
  $2 = (DIM_TYPE) array_size(array,0);
  $3 = (DIM_TYPE) array_size(array,1);
}
%typemap(freearg)
  (DATA_TYPE* IN_FARRAY2, DIM_TYPE DIM1, DIM_TYPE DIM2)
{
  if (is_new_object$argnum && array$argnum)
    { Py_DECREF(array$argnum); }
}

/* Typemap suite for (DIM_TYPE DIM1, DIM_TYPE DIM2, DATA_TYPE* IN_FARRAY2)
 */
%typecheck(SWIG_TYPECHECK_DOUBLE_ARRAY,
           fragment="NumPy_Macros")
  (DIM_TYPE DIM1, DIM_TYPE DIM2, DATA_TYPE* IN_FARRAY2)
{
  $1 = is_array($input) || PySequence_Check($input);
}
%typemap(in,
         fragment="NumPy_Fragments")
  (DIM_TYPE DIM1, DIM_TYPE DIM2, DATA_TYPE* IN_FARRAY2)
  (PyArrayObject* array=NULL, int is_new_object=0)
{
  npy_intp size[2] = { -1, -1 };
  array = obj_to_array_contiguous_allow_conversion($input,
                                                   DATA_TYPECODE,
                                                   &is_new_object);
  if (!array || !require_dimensions(array, 2) ||
      !require_size(array, size, 2) || !require_fortran(array)) SWIG_fail;
  $1 = (DIM_TYPE) array_size(array,0);
  $2 = (DIM_TYPE) array_size(array,1);
  $3 = (DATA_TYPE*) array_data(array);
}
%typemap(freearg)
  (DIM_TYPE DIM1, DIM_TYPE DIM2, DATA_TYPE* IN_FARRAY2)
{
  if (is_new_object$argnum && array$argnum)
    { Py_DECREF(array$argnum); }
}

/* Typemap suite for (DATA_TYPE IN_ARRAY3[ANY][ANY][ANY])
 */
%typecheck(SWIG_TYPECHECK_DOUBLE_ARRAY,
           fragment="NumPy_Macros")
  (DATA_TYPE IN_ARRAY3[ANY][ANY][ANY])
{
  $1 = is_array($input) || PySequence_Check($input);
}
%typemap(in,
         fragment="NumPy_Fragments")
  (DATA_TYPE IN_ARRAY3[ANY][ANY][ANY])
  (PyArrayObject* array=NULL, int is_new_object=0)
{
  npy_intp size[3] = { $1_dim0, $1_dim1, $1_dim2 };
  array = obj_to_array_contiguous_allow_conversion($input,
                                                   DATA_TYPECODE,
                                                   &is_new_object);
  if (!array || !require_dimensions(array, 3) ||
      !require_size(array, size, 3)) SWIG_fail;
  $1 = ($1_ltype) array_data(array);
}
%typemap(freearg)
  (DATA_TYPE IN_ARRAY3[ANY][ANY][ANY])
{
  if (is_new_object$argnum && array$argnum)
    { Py_DECREF(array$argnum); }
}

/* Typemap suite for (DATA_TYPE* IN_ARRAY3, DIM_TYPE DIM1, DIM_TYPE DIM2,
 *                    DIM_TYPE DIM3)
 */
%typecheck(SWIG_TYPECHECK_DOUBLE_ARRAY,
           fragment="NumPy_Macros")
  (DATA_TYPE* IN_ARRAY3, DIM_TYPE DIM1, DIM_TYPE DIM2, DIM_TYPE DIM3)
{
  $1 = is_array($input) || PySequence_Check($input);
}
%typemap(in,
         fragment="NumPy_Fragments")
  (DATA_TYPE* IN_ARRAY3, DIM_TYPE DIM1, DIM_TYPE DIM2, DIM_TYPE DIM3)
  (PyArrayObject* array=NULL, int is_new_object=0)
{
  npy_intp size[3] = { -1, -1, -1 };
  array = obj_to_array_contiguous_allow_conversion($input, DATA_TYPECODE,
                                                   &is_new_object);
  if (!array || !require_dimensions(array, 3) ||
      !require_size(array, size, 3)) SWIG_fail;
  $1 = (DATA_TYPE*) array_data(array);
  $2 = (DIM_TYPE) array_size(array,0);
  $3 = (DIM_TYPE) array_size(array,1);
  $4 = (DIM_TYPE) array_size(array,2);
}
%typemap(freearg)
  (DATA_TYPE* IN_ARRAY3, DIM_TYPE DIM1, DIM_TYPE DIM2, DIM_TYPE DIM3)
{
  if (is_new_object$argnum && array$argnum)
    { Py_DECREF(array$argnum); }
}

/* Typemap suite for (DATA_TYPE** IN_ARRAY3, DIM_TYPE DIM1, DIM_TYPE DIM2,
 *                    DIM_TYPE DIM3)
 */
%typecheck(SWIG_TYPECHECK_DOUBLE_ARRAY,
           fragment="NumPy_Macros")
  (DATA_TYPE** IN_ARRAY3, DIM_TYPE DIM1, DIM_TYPE DIM2, DIM_TYPE DIM3)
{
  /* for now, only concerned with lists */
  $1 = PySequence_Check($input);
}
%typemap(in,
         fragment="NumPy_Fragments")
  (DATA_TYPE** IN_ARRAY3, DIM_TYPE DIM1, DIM_TYPE DIM2, DIM_TYPE DIM3)
  (DATA_TYPE** array=NULL, PyArrayObject** object_array=NULL, int* is_new_object_array=NULL)
{
  npy_intp size[2] = { -1, -1 };
  PyArrayObject* temp_array;
  Py_ssize_t i;
  int is_new_object;

  /* length of the list */
  $2 = PyList_Size($input);

  /* the arrays */
  array = (DATA_TYPE **)malloc($2*sizeof(DATA_TYPE *));
  object_array = (PyArrayObject **)calloc($2,sizeof(PyArrayObject *));
  is_new_object_array = (int *)calloc($2,sizeof(int));

  if (array == NULL || object_array == NULL || is_new_object_array == NULL)
  {
    SWIG_fail;
  }

  for (i=0; i<$2; i++)
  {
    temp_array = obj_to_array_contiguous_allow_conversion(PySequence_GetItem($input,i), DATA_TYPECODE, &is_new_object);

    /* the new array must be stored so that it can be destroyed in freearg */
    object_array[i] = temp_array;
    is_new_object_array[i] = is_new_object;

    if (!temp_array || !require_dimensions(temp_array, 2)) SWIG_fail;

    /* store the size of the first array in the list, then use that for comparison. */
    if (i == 0)
    {
      size[0] = array_size(temp_array,0);
      size[1] = array_size(temp_array,1);
    }
    
    if (!require_size(temp_array, size, 2)) SWIG_fail;

    array[i] = (DATA_TYPE*) array_data(temp_array);
  }

  $1 = (DATA_TYPE**) array;
  $3 = (DIM_TYPE) size[0];
  $4 = (DIM_TYPE) size[1];
}
%typemap(freearg)
  (DATA_TYPE** IN_ARRAY3, DIM_TYPE DIM1, DIM_TYPE DIM2, DIM_TYPE DIM3)
{
  Py_ssize_t i;

  if (array$argnum!=NULL) free(array$argnum);

  /*freeing the individual arrays if needed */
  if (object_array$argnum!=NULL)
  {
    if (is_new_object_array$argnum!=NULL)
    {
      for (i=0; i<$2; i++)
      {
        if (object_array$argnum[i] != NULL && is_new_object_array$argnum[i])
        { Py_DECREF(object_array$argnum[i]); }
      }
      free(is_new_object_array$argnum);
    }
    free(object_array$argnum);
  }
}

/* Typemap suite for (DIM_TYPE DIM1, DIM_TYPE DIM2, DIM_TYPE DIM3,
 *                    DATA_TYPE* IN_ARRAY3)
 */
%typecheck(SWIG_TYPECHECK_DOUBLE_ARRAY,
           fragment="NumPy_Macros")
  (DIM_TYPE DIM1, DIM_TYPE DIM2, DIM_TYPE DIM3, DATA_TYPE* IN_ARRAY3)
{
  $1 = is_array($input) || PySequence_Check($input);
}
%typemap(in,
         fragment="NumPy_Fragments")
  (DIM_TYPE DIM1, DIM_TYPE DIM2, DIM_TYPE DIM3, DATA_TYPE* IN_ARRAY3)
  (PyArrayObject* array=NULL, int is_new_object=0)
{
  npy_intp size[3] = { -1, -1, -1 };
  array = obj_to_array_contiguous_allow_conversion($input, DATA_TYPECODE,
                                                   &is_new_object);
  if (!array || !require_dimensions(array, 3) ||
      !require_size(array, size, 3)) SWIG_fail;
  $1 = (DIM_TYPE) array_size(array,0);
  $2 = (DIM_TYPE) array_size(array,1);
  $3 = (DIM_TYPE) array_size(array,2);
  $4 = (DATA_TYPE*) array_data(array);
}
%typemap(freearg)
  (DIM_TYPE DIM1, DIM_TYPE DIM2, DIM_TYPE DIM3, DATA_TYPE* IN_ARRAY3)
{
  if (is_new_object$argnum && array$argnum)
    { Py_DECREF(array$argnum); }
}

/* Typemap suite for (DATA_TYPE* IN_FARRAY3, DIM_TYPE DIM1, DIM_TYPE DIM2,
 *                    DIM_TYPE DIM3)
 */
%typecheck(SWIG_TYPECHECK_DOUBLE_ARRAY,
           fragment="NumPy_Macros")
  (DATA_TYPE* IN_FARRAY3, DIM_TYPE DIM1, DIM_TYPE DIM2, DIM_TYPE DIM3)
{
  $1 = is_array($input) || PySequence_Check($input);
}
%typemap(in,
         fragment="NumPy_Fragments")
  (DATA_TYPE* IN_FARRAY3, DIM_TYPE DIM1, DIM_TYPE DIM2, DIM_TYPE DIM3)
  (PyArrayObject* array=NULL, int is_new_object=0)
{
  npy_intp size[3] = { -1, -1, -1 };
  array = obj_to_array_fortran_allow_conversion($input, DATA_TYPECODE,
                                                &is_new_object);
  if (!array || !require_dimensions(array, 3) ||
      !require_size(array, size, 3) | !require_fortran(array)) SWIG_fail;
  $1 = (DATA_TYPE*) array_data(array);
  $2 = (DIM_TYPE) array_size(array,0);
  $3 = (DIM_TYPE) array_size(array,1);
  $4 = (DIM_TYPE) array_size(array,2);
}
%typemap(freearg)
  (DATA_TYPE* IN_FARRAY3, DIM_TYPE DIM1, DIM_TYPE DIM2, DIM_TYPE DIM3)
{
  if (is_new_object$argnum && array$argnum)
    { Py_DECREF(array$argnum); }
}

/* Typemap suite for (DIM_TYPE DIM1, DIM_TYPE DIM2, DIM_TYPE DIM3,
 *                    DATA_TYPE* IN_FARRAY3)
 */
%typecheck(SWIG_TYPECHECK_DOUBLE_ARRAY,
           fragment="NumPy_Macros")
  (DIM_TYPE DIM1, DIM_TYPE DIM2, DIM_TYPE DIM3, DATA_TYPE* IN_FARRAY3)
{
  $1 = is_array($input) || PySequence_Check($input);
}
%typemap(in,
         fragment="NumPy_Fragments")
  (DIM_TYPE DIM1, DIM_TYPE DIM2, DIM_TYPE DIM3, DATA_TYPE* IN_FARRAY3)
  (PyArrayObject* array=NULL, int is_new_object=0)
{
  npy_intp size[3] = { -1, -1, -1 };
  array = obj_to_array_contiguous_allow_conversion($input,
                                                   DATA_TYPECODE,
                                                   &is_new_object);
  if (!array || !require_dimensions(array, 3) ||
      !require_size(array, size, 3) || !require_fortran(array)) SWIG_fail;
  $1 = (DIM_TYPE) array_size(array,0);
  $2 = (DIM_TYPE) array_size(array,1);
  $3 = (DIM_TYPE) array_size(array,2);
  $4 = (DATA_TYPE*) array_data(array);
}
%typemap(freearg)
  (DIM_TYPE DIM1, DIM_TYPE DIM2, DIM_TYPE DIM3, DATA_TYPE* IN_FARRAY3)
{
  if (is_new_object$argnum && array$argnum)
    { Py_DECREF(array$argnum); }
}

/* Typemap suite for (DATA_TYPE IN_ARRAY4[ANY][ANY][ANY][ANY])
 */
%typecheck(SWIG_TYPECHECK_DOUBLE_ARRAY,
           fragment="NumPy_Macros")
  (DATA_TYPE IN_ARRAY4[ANY][ANY][ANY][ANY])
{
  $1 = is_array($input) || PySequence_Check($input);
}
%typemap(in,
         fragment="NumPy_Fragments")
  (DATA_TYPE IN_ARRAY4[ANY][ANY][ANY][ANY])
  (PyArrayObject* array=NULL, int is_new_object=0)
{
  npy_intp size[4] = { $1_dim0, $1_dim1, $1_dim2 , $1_dim3};
  array = obj_to_array_contiguous_allow_conversion($input, DATA_TYPECODE,
                                                   &is_new_object);
  if (!array || !require_dimensions(array, 4) ||
      !require_size(array, size, 4)) SWIG_fail;
  $1 = ($1_ltype) array_data(array);
}
%typemap(freearg)
  (DATA_TYPE IN_ARRAY4[ANY][ANY][ANY][ANY])
{
  if (is_new_object$argnum && array$argnum)
    { Py_DECREF(array$argnum); }
}

/* Typemap suite for (DATA_TYPE* IN_ARRAY4, DIM_TYPE DIM1, DIM_TYPE DIM2,
 *                    DIM_TYPE DIM3, DIM_TYPE DIM4)
 */
%typecheck(SWIG_TYPECHECK_DOUBLE_ARRAY,
           fragment="NumPy_Macros")
  (DATA_TYPE* IN_ARRAY4, DIM_TYPE DIM1, DIM_TYPE DIM2, DIM_TYPE DIM3, DIM_TYPE DIM4)
{
  $1 = is_array($input) || PySequence_Check($input);
}
%typemap(in,
         fragment="NumPy_Fragments")
  (DATA_TYPE* IN_ARRAY4, DIM_TYPE DIM1, DIM_TYPE DIM2, DIM_TYPE DIM3, DIM_TYPE DIM4)
  (PyArrayObject* array=NULL, int is_new_object=0)
{
  npy_intp size[4] = { -1, -1, -1, -1 };
  array = obj_to_array_contiguous_allow_conversion($input, DATA_TYPECODE,
                                                   &is_new_object);
  if (!array || !require_dimensions(array, 4) ||
      !require_size(array, size, 4)) SWIG_fail;
  $1 = (DATA_TYPE*) array_data(array);
  $2 = (DIM_TYPE) array_size(array,0);
  $3 = (DIM_TYPE) array_size(array,1);
  $4 = (DIM_TYPE) array_size(array,2);
  $5 = (DIM_TYPE) array_size(array,3);
}
%typemap(freearg)
  (DATA_TYPE* IN_ARRAY4, DIM_TYPE DIM1, DIM_TYPE DIM2, DIM_TYPE DIM3, DIM_TYPE DIM4)
{
  if (is_new_object$argnum && array$argnum)
    { Py_DECREF(array$argnum); }
}

/* Typemap suite for (DATA_TYPE** IN_ARRAY4, DIM_TYPE DIM1, DIM_TYPE DIM2,
 *                    DIM_TYPE DIM3, DIM_TYPE DIM4)
 */
%typecheck(SWIG_TYPECHECK_DOUBLE_ARRAY,
           fragment="NumPy_Macros")
  (DATA_TYPE** IN_ARRAY4, DIM_TYPE DIM1, DIM_TYPE DIM2, DIM_TYPE DIM3, DIM_TYPE DIM4)
{
  /* for now, only concerned with lists */
  $1 = PySequence_Check($input);
}
%typemap(in,
         fragment="NumPy_Fragments")
  (DATA_TYPE** IN_ARRAY4, DIM_TYPE DIM1, DIM_TYPE DIM2, DIM_TYPE DIM3, DIM_TYPE DIM4)
  (DATA_TYPE** array=NULL, PyArrayObject** object_array=NULL, int* is_new_object_array=NULL)
{
  npy_intp size[3] = { -1, -1, -1 };
  PyArrayObject* temp_array;
  Py_ssize_t i;
  int is_new_object;

  /* length of the list */
  $2 = PyList_Size($input);

  /* the arrays */
  array = (DATA_TYPE **)malloc($2*sizeof(DATA_TYPE *));
  object_array = (PyArrayObject **)calloc($2,sizeof(PyArrayObject *));
  is_new_object_array = (int *)calloc($2,sizeof(int));

  if (array == NULL || object_array == NULL || is_new_object_array == NULL)
  {
    SWIG_fail;
  }

  for (i=0; i<$2; i++)
  {
    temp_array = obj_to_array_contiguous_allow_conversion(PySequence_GetItem($input,i), DATA_TYPECODE, &is_new_object);

    /* the new array must be stored so that it can be destroyed in freearg */
    object_array[i] = temp_array;
    is_new_object_array[i] = is_new_object;

    if (!temp_array || !require_dimensions(temp_array, 3)) SWIG_fail;

    /* store the size of the first array in the list, then use that for comparison. */
    if (i == 0)
    {
      size[0] = array_size(temp_array,0);
      size[1] = array_size(temp_array,1);
      size[2] = array_size(temp_array,2);
    }
    
    if (!require_size(temp_array, size, 3)) SWIG_fail;

    array[i] = (DATA_TYPE*) array_data(temp_array);
  }

  $1 = (DATA_TYPE**) array;
  $3 = (DIM_TYPE) size[0];
  $4 = (DIM_TYPE) size[1];
  $5 = (DIM_TYPE) size[2];
}
%typemap(freearg)
  (DATA_TYPE** IN_ARRAY4, DIM_TYPE DIM1, DIM_TYPE DIM2, DIM_TYPE DIM3, DIM_TYPE DIM4)
{
  Py_ssize_t i;

  if (array$argnum!=NULL) free(array$argnum);

  /*freeing the individual arrays if needed */
  if (object_array$argnum!=NULL)
  {
    if (is_new_object_array$argnum!=NULL)
    {
      for (i=0; i<$2; i++)
      {
        if (object_array$argnum[i] != NULL && is_new_object_array$argnum[i])
        { Py_DECREF(object_array$argnum[i]); }
      }
      free(is_new_object_array$argnum);
    }
    free(object_array$argnum);
  }
}

/* Typemap suite for (DIM_TYPE DIM1, DIM_TYPE DIM2, DIM_TYPE DIM3, DIM_TYPE DIM4,
 *                    DATA_TYPE* IN_ARRAY4)
 */
%typecheck(SWIG_TYPECHECK_DOUBLE_ARRAY,
           fragment="NumPy_Macros")
  (DIM_TYPE DIM1, DIM_TYPE DIM2, DIM_TYPE DIM3, DIM_TYPE DIM4, DATA_TYPE* IN_ARRAY4)
{
  $1 = is_array($input) || PySequence_Check($input);
}
%typemap(in,
         fragment="NumPy_Fragments")
  (DIM_TYPE DIM1, DIM_TYPE DIM2, DIM_TYPE DIM3, DIM_TYPE DIM4, DATA_TYPE* IN_ARRAY4)
  (PyArrayObject* array=NULL, int is_new_object=0)
{
  npy_intp size[4] = { -1, -1, -1 , -1};
  array = obj_to_array_contiguous_allow_conversion($input, DATA_TYPECODE,
                                                   &is_new_object);
  if (!array || !require_dimensions(array, 4) ||
      !require_size(array, size, 4)) SWIG_fail;
  $1 = (DIM_TYPE) array_size(array,0);
  $2 = (DIM_TYPE) array_size(array,1);
  $3 = (DIM_TYPE) array_size(array,2);
  $4 = (DIM_TYPE) array_size(array,3);
  $5 = (DATA_TYPE*) array_data(array);
}
%typemap(freearg)
  (DIM_TYPE DIM1, DIM_TYPE DIM2, DIM_TYPE DIM3, DIM_TYPE DIM4, DATA_TYPE* IN_ARRAY4)
{
  if (is_new_object$argnum && array$argnum)
    { Py_DECREF(array$argnum); }
}

/* Typemap suite for (DATA_TYPE* IN_FARRAY4, DIM_TYPE DIM1, DIM_TYPE DIM2,
 *                    DIM_TYPE DIM3, DIM_TYPE DIM4)
 */
%typecheck(SWIG_TYPECHECK_DOUBLE_ARRAY,
           fragment="NumPy_Macros")
  (DATA_TYPE* IN_FARRAY4, DIM_TYPE DIM1, DIM_TYPE DIM2, DIM_TYPE DIM3, DIM_TYPE DIM4)
{
  $1 = is_array($input) || PySequence_Check($input);
}
%typemap(in,
         fragment="NumPy_Fragments")
  (DATA_TYPE* IN_FARRAY4, DIM_TYPE DIM1, DIM_TYPE DIM2, DIM_TYPE DIM3, DIM_TYPE DIM4)
  (PyArrayObject* array=NULL, int is_new_object=0)
{
  npy_intp size[4] = { -1, -1, -1, -1 };
  array = obj_to_array_fortran_allow_conversion($input, DATA_TYPECODE,
                                                &is_new_object);
  if (!array || !require_dimensions(array, 4) ||
      !require_size(array, size, 4) | !require_fortran(array)) SWIG_fail;
  $1 = (DATA_TYPE*) array_data(array);
  $2 = (DIM_TYPE) array_size(array,0);
  $3 = (DIM_TYPE) array_size(array,1);
  $4 = (DIM_TYPE) array_size(array,2);
  $5 = (DIM_TYPE) array_size(array,3);
}
%typemap(freearg)
  (DATA_TYPE* IN_FARRAY4, DIM_TYPE DIM1, DIM_TYPE DIM2, DIM_TYPE DIM3, DIM_TYPE DIM4)
{
  if (is_new_object$argnum && array$argnum)
    { Py_DECREF(array$argnum); }
}

/* Typemap suite for (DIM_TYPE DIM1, DIM_TYPE DIM2, DIM_TYPE DIM3, DIM_TYPE DIM4,
 *                    DATA_TYPE* IN_FARRAY4)
 */
%typecheck(SWIG_TYPECHECK_DOUBLE_ARRAY,
           fragment="NumPy_Macros")
  (DIM_TYPE DIM1, DIM_TYPE DIM2, DIM_TYPE DIM3, DIM_TYPE DIM4, DATA_TYPE* IN_FARRAY4)
{
  $1 = is_array($input) || PySequence_Check($input);
}
%typemap(in,
         fragment="NumPy_Fragments")
  (DIM_TYPE DIM1, DIM_TYPE DIM2, DIM_TYPE DIM3, DIM_TYPE DIM4, DATA_TYPE* IN_FARRAY4)
  (PyArrayObject* array=NULL, int is_new_object=0)
{
  npy_intp size[4] = { -1, -1, -1 , -1 };
  array = obj_to_array_contiguous_allow_conversion($input, DATA_TYPECODE,
                                                   &is_new_object);
  if (!array || !require_dimensions(array, 4) ||
      !require_size(array, size, 4) || !require_fortran(array)) SWIG_fail;
  $1 = (DIM_TYPE) array_size(array,0);
  $2 = (DIM_TYPE) array_size(array,1);
  $3 = (DIM_TYPE) array_size(array,2);
  $4 = (DIM_TYPE) array_size(array,3);
  $5 = (DATA_TYPE*) array_data(array);
}
%typemap(freearg)
  (DIM_TYPE DIM1, DIM_TYPE DIM2, DIM_TYPE DIM3, DIM_TYPE DIM4, DATA_TYPE* IN_FARRAY4)
{
  if (is_new_object$argnum && array$argnum)
    { Py_DECREF(array$argnum); }
}

/***************************/
/* In-Place Array Typemaps */
/***************************/

/* Typemap suite for (DATA_TYPE INPLACE_ARRAY1[ANY])
 */
%typecheck(SWIG_TYPECHECK_DOUBLE_ARRAY,
           fragment="NumPy_Macros")
  (DATA_TYPE INPLACE_ARRAY1[ANY])
{
  $1 = is_array($input) && PyArray_EquivTypenums(array_type($input),
                                                 DATA_TYPECODE);
}
%typemap(in,
         fragment="NumPy_Fragments")
  (DATA_TYPE INPLACE_ARRAY1[ANY])
  (PyArrayObject* array=NULL)
{
  npy_intp size[1] = { $1_dim0 };
  array = obj_to_array_no_conversion($input, DATA_TYPECODE);
  if (!array || !require_dimensions(array,1) || !require_size(array, size, 1) ||
      !require_contiguous(array) || !require_native(array)) SWIG_fail;
  $1 = ($1_ltype) array_data(array);
}

/* Typemap suite for (DATA_TYPE* INPLACE_ARRAY1, DIM_TYPE DIM1)
 */
%typecheck(SWIG_TYPECHECK_DOUBLE_ARRAY,
           fragment="NumPy_Macros")
  (DATA_TYPE* INPLACE_ARRAY1, DIM_TYPE DIM1)
{
  $1 = is_array($input) && PyArray_EquivTypenums(array_type($input),
                                                 DATA_TYPECODE);
}
%typemap(in,
         fragment="NumPy_Fragments")
  (DATA_TYPE* INPLACE_ARRAY1, DIM_TYPE DIM1)
  (PyArrayObject* array=NULL, int i=1)
{
  array = obj_to_array_no_conversion($input, DATA_TYPECODE);
  if (!array || !require_dimensions(array,1) || !require_contiguous(array)
      || !require_native(array)) SWIG_fail;
  $1 = (DATA_TYPE*) array_data(array);
  $2 = 1;
  for (i=0; i < array_numdims(array); ++i) $2 *= array_size(array,i);
}

/* Typemap suite for (DIM_TYPE DIM1, DATA_TYPE* INPLACE_ARRAY1)
 */
%typecheck(SWIG_TYPECHECK_DOUBLE_ARRAY,
           fragment="NumPy_Macros")
  (DIM_TYPE DIM1, DATA_TYPE* INPLACE_ARRAY1)
{
  $1 = is_array($input) && PyArray_EquivTypenums(array_type($input),
                                                 DATA_TYPECODE);
}
%typemap(in,
         fragment="NumPy_Fragments")
  (DIM_TYPE DIM1, DATA_TYPE* INPLACE_ARRAY1)
  (PyArrayObject* array=NULL, int i=0)
{
  array = obj_to_array_no_conversion($input, DATA_TYPECODE);
  if (!array || !require_dimensions(array,1) || !require_contiguous(array)
      || !require_native(array)) SWIG_fail;
  $1 = 1;
  for (i=0; i < array_numdims(array); ++i) $1 *= array_size(array,i);
  $2 = (DATA_TYPE*) array_data(array);
}

/* Typemap suite for (DATA_TYPE INPLACE_ARRAY2[ANY][ANY])
 */
%typecheck(SWIG_TYPECHECK_DOUBLE_ARRAY,
           fragment="NumPy_Macros")
  (DATA_TYPE INPLACE_ARRAY2[ANY][ANY])
{
  $1 = is_array($input) && PyArray_EquivTypenums(array_type($input),
                                                 DATA_TYPECODE);
}
%typemap(in,
         fragment="NumPy_Fragments")
  (DATA_TYPE INPLACE_ARRAY2[ANY][ANY])
  (PyArrayObject* array=NULL)
{
  npy_intp size[2] = { $1_dim0, $1_dim1 };
  array = obj_to_array_no_conversion($input, DATA_TYPECODE);
  if (!array || !require_dimensions(array,2) || !require_size(array, size, 2) ||
      !require_contiguous(array) || !require_native(array)) SWIG_fail;
  $1 = ($1_ltype) array_data(array);
}

/* Typemap suite for (DATA_TYPE* INPLACE_ARRAY2, DIM_TYPE DIM1, DIM_TYPE DIM2)
 */
%typecheck(SWIG_TYPECHECK_DOUBLE_ARRAY,
           fragment="NumPy_Macros")
  (DATA_TYPE* INPLACE_ARRAY2, DIM_TYPE DIM1, DIM_TYPE DIM2)
{
  $1 = is_array($input) && PyArray_EquivTypenums(array_type($input),
                                                 DATA_TYPECODE);
}
%typemap(in,
         fragment="NumPy_Fragments")
  (DATA_TYPE* INPLACE_ARRAY2, DIM_TYPE DIM1, DIM_TYPE DIM2)
  (PyArrayObject* array=NULL)
{
  array = obj_to_array_no_conversion($input, DATA_TYPECODE);
  if (!array || !require_dimensions(array,2) || !require_contiguous(array)
      || !require_native(array)) SWIG_fail;
  $1 = (DATA_TYPE*) array_data(array);
  $2 = (DIM_TYPE) array_size(array,0);
  $3 = (DIM_TYPE) array_size(array,1);
}

/* Typemap suite for (DIM_TYPE DIM1, DIM_TYPE DIM2, DATA_TYPE* INPLACE_ARRAY2)
 */
%typecheck(SWIG_TYPECHECK_DOUBLE_ARRAY,
           fragment="NumPy_Macros")
  (DIM_TYPE DIM1, DIM_TYPE DIM2, DATA_TYPE* INPLACE_ARRAY2)
{
  $1 = is_array($input) && PyArray_EquivTypenums(array_type($input),
                                                 DATA_TYPECODE);
}
%typemap(in,
         fragment="NumPy_Fragments")
  (DIM_TYPE DIM1, DIM_TYPE DIM2, DATA_TYPE* INPLACE_ARRAY2)
  (PyArrayObject* array=NULL)
{
  array = obj_to_array_no_conversion($input, DATA_TYPECODE);
  if (!array || !require_dimensions(array,2) || !require_contiguous(array) ||
      !require_native(array)) SWIG_fail;
  $1 = (DIM_TYPE) array_size(array,0);
  $2 = (DIM_TYPE) array_size(array,1);
  $3 = (DATA_TYPE*) array_data(array);
}

/* Typemap suite for (DATA_TYPE* INPLACE_FARRAY2, DIM_TYPE DIM1, DIM_TYPE DIM2)
 */
%typecheck(SWIG_TYPECHECK_DOUBLE_ARRAY,
           fragment="NumPy_Macros")
  (DATA_TYPE* INPLACE_FARRAY2, DIM_TYPE DIM1, DIM_TYPE DIM2)
{
  $1 = is_array($input) && PyArray_EquivTypenums(array_type($input),
                                                 DATA_TYPECODE);
}
%typemap(in,
         fragment="NumPy_Fragments")
  (DATA_TYPE* INPLACE_FARRAY2, DIM_TYPE DIM1, DIM_TYPE DIM2)
  (PyArrayObject* array=NULL)
{
  array = obj_to_array_no_conversion($input, DATA_TYPECODE);
  if (!array || !require_dimensions(array,2) || !require_contiguous(array)
      || !require_native(array) || !require_fortran(array)) SWIG_fail;
  $1 = (DATA_TYPE*) array_data(array);
  $2 = (DIM_TYPE) array_size(array,0);
  $3 = (DIM_TYPE) array_size(array,1);
}

/* Typemap suite for (DIM_TYPE DIM1, DIM_TYPE DIM2, DATA_TYPE* INPLACE_FARRAY2)
 */
%typecheck(SWIG_TYPECHECK_DOUBLE_ARRAY,
           fragment="NumPy_Macros")
  (DIM_TYPE DIM1, DIM_TYPE DIM2, DATA_TYPE* INPLACE_FARRAY2)
{
  $1 = is_array($input) && PyArray_EquivTypenums(array_type($input),
                                                 DATA_TYPECODE);
}
%typemap(in,
         fragment="NumPy_Fragments")
  (DIM_TYPE DIM1, DIM_TYPE DIM2, DATA_TYPE* INPLACE_FARRAY2)
  (PyArrayObject* array=NULL)
{
  array = obj_to_array_no_conversion($input, DATA_TYPECODE);
  if (!array || !require_dimensions(array,2) || !require_contiguous(array) ||
      !require_native(array) || !require_fortran(array)) SWIG_fail;
  $1 = (DIM_TYPE) array_size(array,0);
  $2 = (DIM_TYPE) array_size(array,1);
  $3 = (DATA_TYPE*) array_data(array);
}

/* Typemap suite for (DATA_TYPE INPLACE_ARRAY3[ANY][ANY][ANY])
 */
%typecheck(SWIG_TYPECHECK_DOUBLE_ARRAY,
           fragment="NumPy_Macros")
  (DATA_TYPE INPLACE_ARRAY3[ANY][ANY][ANY])
{
  $1 = is_array($input) && PyArray_EquivTypenums(array_type($input),
                                                 DATA_TYPECODE);
}
%typemap(in,
         fragment="NumPy_Fragments")
  (DATA_TYPE INPLACE_ARRAY3[ANY][ANY][ANY])
  (PyArrayObject* array=NULL)
{
  npy_intp size[3] = { $1_dim0, $1_dim1, $1_dim2 };
  array = obj_to_array_no_conversion($input, DATA_TYPECODE);
  if (!array || !require_dimensions(array,3) || !require_size(array, size, 3) ||
      !require_contiguous(array) || !require_native(array)) SWIG_fail;
  $1 = ($1_ltype) array_data(array);
}

/* Typemap suite for (DATA_TYPE* INPLACE_ARRAY3, DIM_TYPE DIM1, DIM_TYPE DIM2,
 *                    DIM_TYPE DIM3)
 */
%typecheck(SWIG_TYPECHECK_DOUBLE_ARRAY,
           fragment="NumPy_Macros")
  (DATA_TYPE* INPLACE_ARRAY3, DIM_TYPE DIM1, DIM_TYPE DIM2, DIM_TYPE DIM3)
{
  $1 = is_array($input) && PyArray_EquivTypenums(array_type($input),
                                                 DATA_TYPECODE);
}
%typemap(in,
         fragment="NumPy_Fragments")
  (DATA_TYPE* INPLACE_ARRAY3, DIM_TYPE DIM1, DIM_TYPE DIM2, DIM_TYPE DIM3)
  (PyArrayObject* array=NULL)
{
  array = obj_to_array_no_conversion($input, DATA_TYPECODE);
  if (!array || !require_dimensions(array,3) || !require_contiguous(array) ||
      !require_native(array)) SWIG_fail;
  $1 = (DATA_TYPE*) array_data(array);
  $2 = (DIM_TYPE) array_size(array,0);
  $3 = (DIM_TYPE) array_size(array,1);
  $4 = (DIM_TYPE) array_size(array,2);
}

/* Typemap suite for (DATA_TYPE** INPLACE_ARRAY3, DIM_TYPE DIM1, DIM_TYPE DIM2,
 *                    DIM_TYPE DIM3)
 */
%typecheck(SWIG_TYPECHECK_DOUBLE_ARRAY,
           fragment="NumPy_Macros")
  (DATA_TYPE** INPLACE_ARRAY3, DIM_TYPE DIM1, DIM_TYPE DIM2, DIM_TYPE DIM3)
{
  $1 = PySequence_Check($input);
}
%typemap(in,
         fragment="NumPy_Fragments")
  (DATA_TYPE** INPLACE_ARRAY3, DIM_TYPE DIM1, DIM_TYPE DIM2, DIM_TYPE DIM3)
  (DATA_TYPE** array=NULL, PyArrayObject** object_array=NULL)
{
  npy_intp size[2] = { -1, -1 };
  PyArrayObject* temp_array;
  Py_ssize_t i;

  /* length of the list */
  $2 = PyList_Size($input);

  /* the arrays */
  array = (DATA_TYPE **)malloc($2*sizeof(DATA_TYPE *));
  object_array = (PyArrayObject **)calloc($2,sizeof(PyArrayObject *));

  if (array == NULL || object_array == NULL)
  {
    SWIG_fail;
  }

  for (i=0; i<$2; i++)
  {
    temp_array = obj_to_array_no_conversion(PySequence_GetItem($input,i), DATA_TYPECODE);

    /* the new array must be stored so that it can be destroyed in freearg */
    object_array[i] = temp_array;

    if ( !temp_array || !require_dimensions(temp_array, 2) ||
      !require_contiguous(temp_array) ||
      !require_native(temp_array) ||
      !PyArray_EquivTypenums(array_type(temp_array), DATA_TYPECODE)
    ) SWIG_fail;

    /* store the size of the first array in the list, then use that for comparison. */
    if (i == 0)
    {
      size[0] = array_size(temp_array,0);
      size[1] = array_size(temp_array,1);
    }
    
    if (!require_size(temp_array, size, 2)) SWIG_fail;

    array[i] = (DATA_TYPE*) array_data(temp_array);
  }

  $1 = (DATA_TYPE**) array;
  $3 = (DIM_TYPE) size[0];
  $4 = (DIM_TYPE) size[1];
}
%typemap(freearg)
  (DATA_TYPE** INPLACE_ARRAY3, DIM_TYPE DIM1, DIM_TYPE DIM2, DIM_TYPE DIM3)
{
  if (array$argnum!=NULL) free(array$argnum);
  if (object_array$argnum!=NULL) free(object_array$argnum);
}

/* Typemap suite for (DIM_TYPE DIM1, DIM_TYPE DIM2, DIM_TYPE DIM3,
 *                    DATA_TYPE* INPLACE_ARRAY3)
 */
%typecheck(SWIG_TYPECHECK_DOUBLE_ARRAY,
           fragment="NumPy_Macros")
  (DIM_TYPE DIM1, DIM_TYPE DIM2, DIM_TYPE DIM3, DATA_TYPE* INPLACE_ARRAY3)
{
  $1 = is_array($input) && PyArray_EquivTypenums(array_type($input),
                                                 DATA_TYPECODE);
}
%typemap(in,
         fragment="NumPy_Fragments")
  (DIM_TYPE DIM1, DIM_TYPE DIM2, DIM_TYPE DIM3, DATA_TYPE* INPLACE_ARRAY3)
  (PyArrayObject* array=NULL)
{
  array = obj_to_array_no_conversion($input, DATA_TYPECODE);
  if (!array || !require_dimensions(array,3) || !require_contiguous(array)
      || !require_native(array)) SWIG_fail;
  $1 = (DIM_TYPE) array_size(array,0);
  $2 = (DIM_TYPE) array_size(array,1);
  $3 = (DIM_TYPE) array_size(array,2);
  $4 = (DATA_TYPE*) array_data(array);
}

/* Typemap suite for (DATA_TYPE* INPLACE_FARRAY3, DIM_TYPE DIM1, DIM_TYPE DIM2,
 *                    DIM_TYPE DIM3)
 */
%typecheck(SWIG_TYPECHECK_DOUBLE_ARRAY,
           fragment="NumPy_Macros")
  (DATA_TYPE* INPLACE_FARRAY3, DIM_TYPE DIM1, DIM_TYPE DIM2, DIM_TYPE DIM3)
{
  $1 = is_array($input) && PyArray_EquivTypenums(array_type($input),
                                                 DATA_TYPECODE);
}
%typemap(in,
         fragment="NumPy_Fragments")
  (DATA_TYPE* INPLACE_FARRAY3, DIM_TYPE DIM1, DIM_TYPE DIM2, DIM_TYPE DIM3)
  (PyArrayObject* array=NULL)
{
  array = obj_to_array_no_conversion($input, DATA_TYPECODE);
  if (!array || !require_dimensions(array,3) || !require_contiguous(array) ||
      !require_native(array) || !require_fortran(array)) SWIG_fail;
  $1 = (DATA_TYPE*) array_data(array);
  $2 = (DIM_TYPE) array_size(array,0);
  $3 = (DIM_TYPE) array_size(array,1);
  $4 = (DIM_TYPE) array_size(array,2);
}

/* Typemap suite for (DIM_TYPE DIM1, DIM_TYPE DIM2, DIM_TYPE DIM3,
 *                    DATA_TYPE* INPLACE_FARRAY3)
 */
%typecheck(SWIG_TYPECHECK_DOUBLE_ARRAY,
           fragment="NumPy_Macros")
  (DIM_TYPE DIM1, DIM_TYPE DIM2, DIM_TYPE DIM3, DATA_TYPE* INPLACE_FARRAY3)
{
  $1 = is_array($input) && PyArray_EquivTypenums(array_type($input),
                                                 DATA_TYPECODE);
}
%typemap(in,
         fragment="NumPy_Fragments")
  (DIM_TYPE DIM1, DIM_TYPE DIM2, DIM_TYPE DIM3, DATA_TYPE* INPLACE_FARRAY3)
  (PyArrayObject* array=NULL)
{
  array = obj_to_array_no_conversion($input, DATA_TYPECODE);
  if (!array || !require_dimensions(array,3) || !require_contiguous(array)
      || !require_native(array) || !require_fortran(array)) SWIG_fail;
  $1 = (DIM_TYPE) array_size(array,0);
  $2 = (DIM_TYPE) array_size(array,1);
  $3 = (DIM_TYPE) array_size(array,2);
  $4 = (DATA_TYPE*) array_data(array);
}

/* Typemap suite for (DATA_TYPE INPLACE_ARRAY4[ANY][ANY][ANY][ANY])
 */
%typecheck(SWIG_TYPECHECK_DOUBLE_ARRAY,
           fragment="NumPy_Macros")
  (DATA_TYPE INPLACE_ARRAY4[ANY][ANY][ANY][ANY])
{
  $1 = is_array($input) && PyArray_EquivTypenums(array_type($input),
                                                 DATA_TYPECODE);
}
%typemap(in,
         fragment="NumPy_Fragments")
  (DATA_TYPE INPLACE_ARRAY4[ANY][ANY][ANY][ANY])
  (PyArrayObject* array=NULL)
{
  npy_intp size[4] = { $1_dim0, $1_dim1, $1_dim2 , $1_dim3 };
  array = obj_to_array_no_conversion($input, DATA_TYPECODE);
  if (!array || !require_dimensions(array,4) || !require_size(array, size, 4) ||
      !require_contiguous(array) || !require_native(array)) SWIG_fail;
  $1 = ($1_ltype) array_data(array);
}

/* Typemap suite for (DATA_TYPE* INPLACE_ARRAY4, DIM_TYPE DIM1, DIM_TYPE DIM2,
 *                    DIM_TYPE DIM3, DIM_TYPE DIM4)
 */
%typecheck(SWIG_TYPECHECK_DOUBLE_ARRAY,
           fragment="NumPy_Macros")
  (DATA_TYPE* INPLACE_ARRAY4, DIM_TYPE DIM1, DIM_TYPE DIM2, DIM_TYPE DIM3, DIM_TYPE DIM4)
{
  $1 = is_array($input) && PyArray_EquivTypenums(array_type($input),
                                                 DATA_TYPECODE);
}
%typemap(in,
         fragment="NumPy_Fragments")
  (DATA_TYPE* INPLACE_ARRAY4, DIM_TYPE DIM1, DIM_TYPE DIM2, DIM_TYPE DIM3, DIM_TYPE DIM4)
  (PyArrayObject* array=NULL)
{
  array = obj_to_array_no_conversion($input, DATA_TYPECODE);
  if (!array || !require_dimensions(array,4) || !require_contiguous(array) ||
      !require_native(array)) SWIG_fail;
  $1 = (DATA_TYPE*) array_data(array);
  $2 = (DIM_TYPE) array_size(array,0);
  $3 = (DIM_TYPE) array_size(array,1);
  $4 = (DIM_TYPE) array_size(array,2);
  $5 = (DIM_TYPE) array_size(array,3);
}

/* Typemap suite for (DATA_TYPE** INPLACE_ARRAY4, DIM_TYPE DIM1, DIM_TYPE DIM2,
 *                    DIM_TYPE DIM3, DIM_TYPE DIM4)
 */
%typecheck(SWIG_TYPECHECK_DOUBLE_ARRAY,
           fragment="NumPy_Macros")
  (DATA_TYPE** INPLACE_ARRAY4, DIM_TYPE DIM1, DIM_TYPE DIM2, DIM_TYPE DIM3, DIM_TYPE DIM4)
{
  $1 = PySequence_Check($input);
}
%typemap(in,
         fragment="NumPy_Fragments")
  (DATA_TYPE** INPLACE_ARRAY4, DIM_TYPE DIM1, DIM_TYPE DIM2, DIM_TYPE DIM3, DIM_TYPE DIM4)
  (DATA_TYPE** array=NULL, PyArrayObject** object_array=NULL)
{
  npy_intp size[3] = { -1, -1, -1 };
  PyArrayObject* temp_array;
  Py_ssize_t i;

  /* length of the list */
  $2 = PyList_Size($input);

  /* the arrays */
  array = (DATA_TYPE **)malloc($2*sizeof(DATA_TYPE *));
  object_array = (PyArrayObject **)calloc($2,sizeof(PyArrayObject *));

  if (array == NULL || object_array == NULL)
  {
    SWIG_fail;
  }

  for (i=0; i<$2; i++)
  {
    temp_array = obj_to_array_no_conversion(PySequence_GetItem($input,i), DATA_TYPECODE);

    /* the new array must be stored so that it can be destroyed in freearg */
    object_array[i] = temp_array;

    if ( !temp_array || !require_dimensions(temp_array, 3) ||
      !require_contiguous(temp_array) ||
      !require_native(temp_array) ||
      !PyArray_EquivTypenums(array_type(temp_array), DATA_TYPECODE)
    ) SWIG_fail;

    /* store the size of the first array in the list, then use that for comparison. */
    if (i == 0)
    {
      size[0] = array_size(temp_array,0);
      size[1] = array_size(temp_array,1);
      size[2] = array_size(temp_array,2);
    }
    
    if (!require_size(temp_array, size, 3)) SWIG_fail;

    array[i] = (DATA_TYPE*) array_data(temp_array);
  }

  $1 = (DATA_TYPE**) array;
  $3 = (DIM_TYPE) size[0];
  $4 = (DIM_TYPE) size[1];
  $5 = (DIM_TYPE) size[2];
}
%typemap(freearg)
  (DATA_TYPE** INPLACE_ARRAY4, DIM_TYPE DIM1, DIM_TYPE DIM2, DIM_TYPE DIM3, DIM_TYPE DIM4)
{
  if (array$argnum!=NULL) free(array$argnum);
  if (object_array$argnum!=NULL) free(object_array$argnum);
}

/* Typemap suite for (DIM_TYPE DIM1, DIM_TYPE DIM2, DIM_TYPE DIM3, DIM_TYPE DIM4,
 *                    DATA_TYPE* INPLACE_ARRAY4)
 */
%typecheck(SWIG_TYPECHECK_DOUBLE_ARRAY,
           fragment="NumPy_Macros")
  (DIM_TYPE DIM1, DIM_TYPE DIM2, DIM_TYPE DIM3, DIM_TYPE DIM4, DATA_TYPE* INPLACE_ARRAY4)
{
  $1 = is_array($input) && PyArray_EquivTypenums(array_type($input),
                                                 DATA_TYPECODE);
}
%typemap(in,
         fragment="NumPy_Fragments")
  (DIM_TYPE DIM1, DIM_TYPE DIM2, DIM_TYPE DIM3, DIM_TYPE DIM4, DATA_TYPE* INPLACE_ARRAY4)
  (PyArrayObject* array=NULL)
{
  array = obj_to_array_no_conversion($input, DATA_TYPECODE);
  if (!array || !require_dimensions(array,4) || !require_contiguous(array)
      || !require_native(array)) SWIG_fail;
  $1 = (DIM_TYPE) array_size(array,0);
  $2 = (DIM_TYPE) array_size(array,1);
  $3 = (DIM_TYPE) array_size(array,2);
  $4 = (DIM_TYPE) array_size(array,3);
  $5 = (DATA_TYPE*) array_data(array);
}

/* Typemap suite for (DATA_TYPE* INPLACE_FARRAY4, DIM_TYPE DIM1, DIM_TYPE DIM2,
 *                    DIM_TYPE DIM3, DIM_TYPE DIM4)
 */
%typecheck(SWIG_TYPECHECK_DOUBLE_ARRAY,
           fragment="NumPy_Macros")
  (DATA_TYPE* INPLACE_FARRAY4, DIM_TYPE DIM1, DIM_TYPE DIM2, DIM_TYPE DIM3, DIM_TYPE DIM4)
{
  $1 = is_array($input) && PyArray_EquivTypenums(array_type($input),
                                                 DATA_TYPECODE);
}
%typemap(in,
         fragment="NumPy_Fragments")
  (DATA_TYPE* INPLACE_FARRAY4, DIM_TYPE DIM1, DIM_TYPE DIM2, DIM_TYPE DIM3, DIM_TYPE DIM4)
  (PyArrayObject* array=NULL)
{
  array = obj_to_array_no_conversion($input, DATA_TYPECODE);
  if (!array || !require_dimensions(array,4) || !require_contiguous(array) ||
      !require_native(array) || !require_fortran(array)) SWIG_fail;
  $1 = (DATA_TYPE*) array_data(array);
  $2 = (DIM_TYPE) array_size(array,0);
  $3 = (DIM_TYPE) array_size(array,1);
  $4 = (DIM_TYPE) array_size(array,2);
  $5 = (DIM_TYPE) array_size(array,3);
}

/* Typemap suite for (DIM_TYPE DIM1, DIM_TYPE DIM2, DIM_TYPE DIM3,
 *                    DATA_TYPE* INPLACE_FARRAY4)
 */
%typecheck(SWIG_TYPECHECK_DOUBLE_ARRAY,
           fragment="NumPy_Macros")
  (DIM_TYPE DIM1, DIM_TYPE DIM2, DIM_TYPE DIM3, DIM_TYPE DIM4, DATA_TYPE* INPLACE_FARRAY4)
{
  $1 = is_array($input) && PyArray_EquivTypenums(array_type($input),
                                                 DATA_TYPECODE);
}
%typemap(in,
         fragment="NumPy_Fragments")
  (DIM_TYPE DIM1, DIM_TYPE DIM2, DIM_TYPE DIM3, DIM_TYPE DIM4, DATA_TYPE* INPLACE_FARRAY4)
  (PyArrayObject* array=NULL)
{
  array = obj_to_array_no_conversion($input, DATA_TYPECODE);
  if (!array || !require_dimensions(array,4) || !require_contiguous(array)
      || !require_native(array) || !require_fortran(array)) SWIG_fail;
  $1 = (DIM_TYPE) array_size(array,0);
  $2 = (DIM_TYPE) array_size(array,1);
  $3 = (DIM_TYPE) array_size(array,2);
  $4 = (DIM_TYPE) array_size(array,3);
  $5 = (DATA_TYPE*) array_data(array);
}

/*************************/
/* Argout Array Typemaps */
/*************************/

/* Typemap suite for (DATA_TYPE ARGOUT_ARRAY1[ANY])
 */
%typemap(in,numinputs=0,
         fragment="NumPy_Backward_Compatibility,NumPy_Macros")
  (DATA_TYPE ARGOUT_ARRAY1[ANY])
  (PyObject* array = NULL)
{
  npy_intp dims[1] = { $1_dim0 };
  array = PyArray_SimpleNew(1, dims, DATA_TYPECODE);
  if (!array) SWIG_fail;
  $1 = ($1_ltype) array_data(array);
}
%typemap(argout)
  (DATA_TYPE ARGOUT_ARRAY1[ANY])
{
  $result = SWIG_Python_AppendOutput($result,(PyObject*)array$argnum);
}

/* Typemap suite for (DATA_TYPE* ARGOUT_ARRAY1, DIM_TYPE DIM1)
 */
%typemap(in,numinputs=1,
         fragment="NumPy_Fragments")
  (DATA_TYPE* ARGOUT_ARRAY1, DIM_TYPE DIM1)
  (PyObject* array = NULL)
{
  npy_intp dims[1];
  if (!PyInt_Check($input))
  {
    const char* typestring = pytype_string($input);
    PyErr_Format(PyExc_TypeError,
                 "Int dimension expected.  '%s' given.",
                 typestring);
    SWIG_fail;
  }
  $2 = (DIM_TYPE) PyInt_AsLong($input);
  dims[0] = (npy_intp) $2;
  array = PyArray_SimpleNew(1, dims, DATA_TYPECODE);
  if (!array) SWIG_fail;
  $1 = (DATA_TYPE*) array_data(array);
}
%typemap(argout)
  (DATA_TYPE* ARGOUT_ARRAY1, DIM_TYPE DIM1)
{
  $result = SWIG_Python_AppendOutput($result,(PyObject*)array$argnum);
}

/* Typemap suite for (DIM_TYPE DIM1, DATA_TYPE* ARGOUT_ARRAY1)
 */
%typemap(in,numinputs=1,
         fragment="NumPy_Fragments")
  (DIM_TYPE DIM1, DATA_TYPE* ARGOUT_ARRAY1)
  (PyObject* array = NULL)
{
  npy_intp dims[1];
  if (!PyInt_Check($input))
  {
    const char* typestring = pytype_string($input);
    PyErr_Format(PyExc_TypeError,
                 "Int dimension expected.  '%s' given.",
                 typestring);
    SWIG_fail;
  }
  $1 = (DIM_TYPE) PyInt_AsLong($input);
  dims[0] = (npy_intp) $1;
  array = PyArray_SimpleNew(1, dims, DATA_TYPECODE);
  if (!array) SWIG_fail;
  $2 = (DATA_TYPE*) array_data(array);
}
%typemap(argout)
  (DIM_TYPE DIM1, DATA_TYPE* ARGOUT_ARRAY1)
{
  $result = SWIG_Python_AppendOutput($result,(PyObject*)array$argnum);
}

/* Typemap suite for (DATA_TYPE ARGOUT_ARRAY2[ANY][ANY])
 */
%typemap(in,numinputs=0,
         fragment="NumPy_Backward_Compatibility,NumPy_Macros")
  (DATA_TYPE ARGOUT_ARRAY2[ANY][ANY])
  (PyObject* array = NULL)
{
  npy_intp dims[2] = { $1_dim0, $1_dim1 };
  array = PyArray_SimpleNew(2, dims, DATA_TYPECODE);
  if (!array) SWIG_fail;
  $1 = ($1_ltype) array_data(array);
}
%typemap(argout)
  (DATA_TYPE ARGOUT_ARRAY2[ANY][ANY])
{
  $result = SWIG_Python_AppendOutput($result,(PyObject*)array$argnum);
}

/* Typemap suite for (DATA_TYPE ARGOUT_ARRAY3[ANY][ANY][ANY])
 */
%typemap(in,numinputs=0,
         fragment="NumPy_Backward_Compatibility,NumPy_Macros")
  (DATA_TYPE ARGOUT_ARRAY3[ANY][ANY][ANY])
  (PyObject* array = NULL)
{
  npy_intp dims[3] = { $1_dim0, $1_dim1, $1_dim2 };
  array = PyArray_SimpleNew(3, dims, DATA_TYPECODE);
  if (!array) SWIG_fail;
  $1 = ($1_ltype) array_data(array);
}
%typemap(argout)
  (DATA_TYPE ARGOUT_ARRAY3[ANY][ANY][ANY])
{
  $result = SWIG_Python_AppendOutput($result,(PyObject*)array$argnum);
}

/* Typemap suite for (DATA_TYPE ARGOUT_ARRAY4[ANY][ANY][ANY][ANY])
 */
%typemap(in,numinputs=0,
         fragment="NumPy_Backward_Compatibility,NumPy_Macros")
  (DATA_TYPE ARGOUT_ARRAY4[ANY][ANY][ANY][ANY])
  (PyObject* array = NULL)
{
  npy_intp dims[4] = { $1_dim0, $1_dim1, $1_dim2, $1_dim3 };
  array = PyArray_SimpleNew(4, dims, DATA_TYPECODE);
  if (!array) SWIG_fail;
  $1 = ($1_ltype) array_data(array);
}
%typemap(argout)
  (DATA_TYPE ARGOUT_ARRAY4[ANY][ANY][ANY][ANY])
{
  $result = SWIG_Python_AppendOutput($result,(PyObject*)array$argnum);
}

/*****************************/
/* Argoutview Array Typemaps */
/*****************************/

/* Typemap suite for (DATA_TYPE** ARGOUTVIEW_ARRAY1, DIM_TYPE* DIM1)
 */
%typemap(in,numinputs=0)
  (DATA_TYPE** ARGOUTVIEW_ARRAY1, DIM_TYPE* DIM1    )
  (DATA_TYPE*  data_temp = NULL , DIM_TYPE  dim_temp)
{
  $1 = &data_temp;
  $2 = &dim_temp;
}
%typemap(argout,
         fragment="NumPy_Backward_Compatibility")
  (DATA_TYPE** ARGOUTVIEW_ARRAY1, DIM_TYPE* DIM1)
{
  npy_intp dims[1] = { *$2 };
  PyObject* obj = PyArray_SimpleNewFromData(1, dims, DATA_TYPECODE, (void*)(*$1));
  PyArrayObject* array = (PyArrayObject*) obj;

  if (!array) SWIG_fail;
  $result = SWIG_Python_AppendOutput($result,obj);
}

/* Typemap suite for (DIM_TYPE* DIM1, DATA_TYPE** ARGOUTVIEW_ARRAY1)
 */
%typemap(in,numinputs=0)
  (DIM_TYPE* DIM1    , DATA_TYPE** ARGOUTVIEW_ARRAY1)
  (DIM_TYPE  dim_temp, DATA_TYPE*  data_temp = NULL )
{
  $1 = &dim_temp;
  $2 = &data_temp;
}
%typemap(argout,
         fragment="NumPy_Backward_Compatibility")
  (DIM_TYPE* DIM1, DATA_TYPE** ARGOUTVIEW_ARRAY1)
{
  npy_intp dims[1] = { *$1 };
  PyObject* obj = PyArray_SimpleNewFromData(1, dims, DATA_TYPECODE, (void*)(*$2));
  PyArrayObject* array = (PyArrayObject*) obj;

  if (!array) SWIG_fail;
  $result = SWIG_Python_AppendOutput($result,obj);
}

/* Typemap suite for (DATA_TYPE** ARGOUTVIEW_ARRAY2, DIM_TYPE* DIM1, DIM_TYPE* DIM2)
 */
%typemap(in,numinputs=0)
  (DATA_TYPE** ARGOUTVIEW_ARRAY2, DIM_TYPE* DIM1     , DIM_TYPE* DIM2     )
  (DATA_TYPE*  data_temp = NULL , DIM_TYPE  dim1_temp, DIM_TYPE  dim2_temp)
{
  $1 = &data_temp;
  $2 = &dim1_temp;
  $3 = &dim2_temp;
}
%typemap(argout,
         fragment="NumPy_Backward_Compatibility")
  (DATA_TYPE** ARGOUTVIEW_ARRAY2, DIM_TYPE* DIM1, DIM_TYPE* DIM2)
{
  npy_intp dims[2] = { *$2, *$3 };
  PyObject* obj = PyArray_SimpleNewFromData(2, dims, DATA_TYPECODE, (void*)(*$1));
  PyArrayObject* array = (PyArrayObject*) obj;

  if (!array) SWIG_fail;
  $result = SWIG_Python_AppendOutput($result,obj);
}

/* Typemap suite for (DIM_TYPE* DIM1, DIM_TYPE* DIM2, DATA_TYPE** ARGOUTVIEW_ARRAY2)
 */
%typemap(in,numinputs=0)
  (DIM_TYPE* DIM1     , DIM_TYPE* DIM2     , DATA_TYPE** ARGOUTVIEW_ARRAY2)
  (DIM_TYPE  dim1_temp, DIM_TYPE  dim2_temp, DATA_TYPE*  data_temp = NULL )
{
  $1 = &dim1_temp;
  $2 = &dim2_temp;
  $3 = &data_temp;
}
%typemap(argout,
         fragment="NumPy_Backward_Compatibility")
  (DIM_TYPE* DIM1, DIM_TYPE* DIM2, DATA_TYPE** ARGOUTVIEW_ARRAY2)
{
  npy_intp dims[2] = { *$1, *$2 };
  PyObject* obj = PyArray_SimpleNewFromData(2, dims, DATA_TYPECODE, (void*)(*$3));
  PyArrayObject* array = (PyArrayObject*) obj;

  if (!array) SWIG_fail;
  $result = SWIG_Python_AppendOutput($result,obj);
}

/* Typemap suite for (DATA_TYPE** ARGOUTVIEW_FARRAY2, DIM_TYPE* DIM1, DIM_TYPE* DIM2)
 */
%typemap(in,numinputs=0)
  (DATA_TYPE** ARGOUTVIEW_FARRAY2, DIM_TYPE* DIM1     , DIM_TYPE* DIM2     )
  (DATA_TYPE*  data_temp = NULL  , DIM_TYPE  dim1_temp, DIM_TYPE  dim2_temp)
{
  $1 = &data_temp;
  $2 = &dim1_temp;
  $3 = &dim2_temp;
}
%typemap(argout,
         fragment="NumPy_Backward_Compatibility,NumPy_Array_Requirements")
  (DATA_TYPE** ARGOUTVIEW_FARRAY2, DIM_TYPE* DIM1, DIM_TYPE* DIM2)
{
  npy_intp dims[2] = { *$2, *$3 };
  PyObject* obj = PyArray_SimpleNewFromData(2, dims, DATA_TYPECODE, (void*)(*$1));
  PyArrayObject* array = (PyArrayObject*) obj;

  if (!array || !require_fortran(array)) SWIG_fail;
  $result = SWIG_Python_AppendOutput($result,obj);
}

/* Typemap suite for (DIM_TYPE* DIM1, DIM_TYPE* DIM2, DATA_TYPE** ARGOUTVIEW_FARRAY2)
 */
%typemap(in,numinputs=0)
  (DIM_TYPE* DIM1     , DIM_TYPE* DIM2     , DATA_TYPE** ARGOUTVIEW_FARRAY2)
  (DIM_TYPE  dim1_temp, DIM_TYPE  dim2_temp, DATA_TYPE*  data_temp = NULL  )
{
  $1 = &dim1_temp;
  $2 = &dim2_temp;
  $3 = &data_temp;
}
%typemap(argout,
         fragment="NumPy_Backward_Compatibility,NumPy_Array_Requirements")
  (DIM_TYPE* DIM1, DIM_TYPE* DIM2, DATA_TYPE** ARGOUTVIEW_FARRAY2)
{
  npy_intp dims[2] = { *$1, *$2 };
  PyObject* obj = PyArray_SimpleNewFromData(2, dims, DATA_TYPECODE, (void*)(*$3));
  PyArrayObject* array = (PyArrayObject*) obj;

  if (!array || !require_fortran(array)) SWIG_fail;
  $result = SWIG_Python_AppendOutput($result,obj);
}

/* Typemap suite for (DATA_TYPE** ARGOUTVIEW_ARRAY3, DIM_TYPE* DIM1, DIM_TYPE* DIM2,
                      DIM_TYPE* DIM3)
 */
%typemap(in,numinputs=0)
  (DATA_TYPE** ARGOUTVIEW_ARRAY3, DIM_TYPE* DIM1    , DIM_TYPE* DIM2    , DIM_TYPE* DIM3    )
  (DATA_TYPE* data_temp = NULL  , DIM_TYPE dim1_temp, DIM_TYPE dim2_temp, DIM_TYPE dim3_temp)
{
  $1 = &data_temp;
  $2 = &dim1_temp;
  $3 = &dim2_temp;
  $4 = &dim3_temp;
}
%typemap(argout,
         fragment="NumPy_Backward_Compatibility")
  (DATA_TYPE** ARGOUTVIEW_ARRAY3, DIM_TYPE* DIM1, DIM_TYPE* DIM2, DIM_TYPE* DIM3)
{
  npy_intp dims[3] = { *$2, *$3, *$4 };
  PyObject* obj = PyArray_SimpleNewFromData(3, dims, DATA_TYPECODE, (void*)(*$1));
  PyArrayObject* array = (PyArrayObject*) obj;

  if (!array) SWIG_fail;
  $result = SWIG_Python_AppendOutput($result,obj);
}

/* Typemap suite for (DIM_TYPE* DIM1, DIM_TYPE* DIM2, DIM_TYPE* DIM3,
                      DATA_TYPE** ARGOUTVIEW_ARRAY3)
 */
%typemap(in,numinputs=0)
  (DIM_TYPE* DIM1, DIM_TYPE* DIM2, DIM_TYPE* DIM3, DATA_TYPE** ARGOUTVIEW_ARRAY3)
  (DIM_TYPE dim1_temp, DIM_TYPE dim2_temp, DIM_TYPE dim3_temp, DATA_TYPE* data_temp = NULL)
{
  $1 = &dim1_temp;
  $2 = &dim2_temp;
  $3 = &dim3_temp;
  $4 = &data_temp;
}
%typemap(argout,
         fragment="NumPy_Backward_Compatibility")
  (DIM_TYPE* DIM1, DIM_TYPE* DIM2, DIM_TYPE* DIM3, DATA_TYPE** ARGOUTVIEW_ARRAY3)
{
  npy_intp dims[3] = { *$1, *$2, *$3 };
  PyObject* obj = PyArray_SimpleNewFromData(3, dims, DATA_TYPECODE, (void*)(*$4));
  PyArrayObject* array = (PyArrayObject*) obj;

  if (!array) SWIG_fail;
  $result = SWIG_Python_AppendOutput($result,obj);
}

/* Typemap suite for (DATA_TYPE** ARGOUTVIEW_FARRAY3, DIM_TYPE* DIM1, DIM_TYPE* DIM2,
                      DIM_TYPE* DIM3)
 */
%typemap(in,numinputs=0)
  (DATA_TYPE** ARGOUTVIEW_FARRAY3, DIM_TYPE* DIM1    , DIM_TYPE* DIM2    , DIM_TYPE* DIM3    )
  (DATA_TYPE* data_temp = NULL   , DIM_TYPE dim1_temp, DIM_TYPE dim2_temp, DIM_TYPE dim3_temp)
{
  $1 = &data_temp;
  $2 = &dim1_temp;
  $3 = &dim2_temp;
  $4 = &dim3_temp;
}
%typemap(argout,
         fragment="NumPy_Backward_Compatibility,NumPy_Array_Requirements")
  (DATA_TYPE** ARGOUTVIEW_FARRAY3, DIM_TYPE* DIM1, DIM_TYPE* DIM2, DIM_TYPE* DIM3)
{
  npy_intp dims[3] = { *$2, *$3, *$4 };
  PyObject* obj = PyArray_SimpleNewFromData(3, dims, DATA_TYPECODE, (void*)(*$1));
  PyArrayObject* array = (PyArrayObject*) obj;

  if (!array || require_fortran(array)) SWIG_fail;
  $result = SWIG_Python_AppendOutput($result,obj);
}

/* Typemap suite for (DIM_TYPE* DIM1, DIM_TYPE* DIM2, DIM_TYPE* DIM3,
                      DATA_TYPE** ARGOUTVIEW_FARRAY3)
 */
%typemap(in,numinputs=0)
  (DIM_TYPE* DIM1    , DIM_TYPE* DIM2    , DIM_TYPE* DIM3    , DATA_TYPE** ARGOUTVIEW_FARRAY3)
  (DIM_TYPE dim1_temp, DIM_TYPE dim2_temp, DIM_TYPE dim3_temp, DATA_TYPE* data_temp = NULL   )
{
  $1 = &dim1_temp;
  $2 = &dim2_temp;
  $3 = &dim3_temp;
  $4 = &data_temp;
}
%typemap(argout,
         fragment="NumPy_Backward_Compatibility,NumPy_Array_Requirements")
  (DIM_TYPE* DIM1, DIM_TYPE* DIM2, DIM_TYPE* DIM3, DATA_TYPE** ARGOUTVIEW_FARRAY3)
{
  npy_intp dims[3] = { *$1, *$2, *$3 };
  PyObject* obj = PyArray_SimpleNewFromData(3, dims, DATA_TYPECODE, (void*)(*$4));
  PyArrayObject* array = (PyArrayObject*) obj;

  if (!array || require_fortran(array)) SWIG_fail;
  $result = SWIG_Python_AppendOutput($result,obj);
}

/* Typemap suite for (DATA_TYPE** ARGOUTVIEW_ARRAY4, DIM_TYPE* DIM1, DIM_TYPE* DIM2,
                      DIM_TYPE* DIM3, DIM_TYPE* DIM4)
 */
%typemap(in,numinputs=0)
  (DATA_TYPE** ARGOUTVIEW_ARRAY4, DIM_TYPE* DIM1    , DIM_TYPE* DIM2    , DIM_TYPE* DIM3    , DIM_TYPE* DIM4    )
  (DATA_TYPE* data_temp = NULL  , DIM_TYPE dim1_temp, DIM_TYPE dim2_temp, DIM_TYPE dim3_temp, DIM_TYPE dim4_temp)
{
  $1 = &data_temp;
  $2 = &dim1_temp;
  $3 = &dim2_temp;
  $4 = &dim3_temp;
  $5 = &dim4_temp;
}
%typemap(argout,
         fragment="NumPy_Backward_Compatibility")
  (DATA_TYPE** ARGOUTVIEW_ARRAY4, DIM_TYPE* DIM1, DIM_TYPE* DIM2, DIM_TYPE* DIM3, DIM_TYPE* DIM4)
{
  npy_intp dims[4] = { *$2, *$3, *$4 , *$5 };
  PyObject* obj = PyArray_SimpleNewFromData(4, dims, DATA_TYPECODE, (void*)(*$1));
  PyArrayObject* array = (PyArrayObject*) obj;

  if (!array) SWIG_fail;
  $result = SWIG_Python_AppendOutput($result,obj);
}

/* Typemap suite for (DIM_TYPE* DIM1, DIM_TYPE* DIM2, DIM_TYPE* DIM3, DIM_TYPE* DIM4,
                      DATA_TYPE** ARGOUTVIEW_ARRAY4)
 */
%typemap(in,numinputs=0)
  (DIM_TYPE* DIM1    , DIM_TYPE* DIM2    , DIM_TYPE* DIM3    , DIM_TYPE* DIM4    , DATA_TYPE** ARGOUTVIEW_ARRAY4)
  (DIM_TYPE dim1_temp, DIM_TYPE dim2_temp, DIM_TYPE dim3_temp, DIM_TYPE dim4_temp, DATA_TYPE* data_temp = NULL  )
{
  $1 = &dim1_temp;
  $2 = &dim2_temp;
  $3 = &dim3_temp;
  $4 = &dim4_temp;
  $5 = &data_temp;
}
%typemap(argout,
         fragment="NumPy_Backward_Compatibility")
  (DIM_TYPE* DIM1, DIM_TYPE* DIM2, DIM_TYPE* DIM3, DIM_TYPE* DIM4, DATA_TYPE** ARGOUTVIEW_ARRAY4)
{
  npy_intp dims[4] = { *$1, *$2, *$3 , *$4 };
  PyObject* obj = PyArray_SimpleNewFromData(4, dims, DATA_TYPECODE, (void*)(*$5));
  PyArrayObject* array = (PyArrayObject*) obj;

  if (!array) SWIG_fail;
  $result = SWIG_Python_AppendOutput($result,obj);
}

/* Typemap suite for (DATA_TYPE** ARGOUTVIEW_FARRAY4, DIM_TYPE* DIM1, DIM_TYPE* DIM2,
                      DIM_TYPE* DIM3, DIM_TYPE* DIM4)
 */
%typemap(in,numinputs=0)
  (DATA_TYPE** ARGOUTVIEW_FARRAY4, DIM_TYPE* DIM1    , DIM_TYPE* DIM2    , DIM_TYPE* DIM3    , DIM_TYPE* DIM4    )
  (DATA_TYPE* data_temp = NULL   , DIM_TYPE dim1_temp, DIM_TYPE dim2_temp, DIM_TYPE dim3_temp, DIM_TYPE dim4_temp)
{
  $1 = &data_temp;
  $2 = &dim1_temp;
  $3 = &dim2_temp;
  $4 = &dim3_temp;
  $5 = &dim4_temp;
}
%typemap(argout,
         fragment="NumPy_Backward_Compatibility,NumPy_Array_Requirements")
  (DATA_TYPE** ARGOUTVIEW_FARRAY4, DIM_TYPE* DIM1, DIM_TYPE* DIM2, DIM_TYPE* DIM3, DIM_TYPE* DIM4)
{
  npy_intp dims[4] = { *$2, *$3, *$4 , *$5 };
  PyObject* obj = PyArray_SimpleNewFromData(4, dims, DATA_TYPECODE, (void*)(*$1));
  PyArrayObject* array = (PyArrayObject*) obj;

  if (!array || require_fortran(array)) SWIG_fail;
  $result = SWIG_Python_AppendOutput($result,obj);
}

/* Typemap suite for (DIM_TYPE* DIM1, DIM_TYPE* DIM2, DIM_TYPE* DIM3, DIM_TYPE* DIM4,
                      DATA_TYPE** ARGOUTVIEW_FARRAY4)
 */
%typemap(in,numinputs=0)
  (DIM_TYPE* DIM1    , DIM_TYPE* DIM2    , DIM_TYPE* DIM3    , DIM_TYPE* DIM4    , DATA_TYPE** ARGOUTVIEW_FARRAY4)
  (DIM_TYPE dim1_temp, DIM_TYPE dim2_temp, DIM_TYPE dim3_temp, DIM_TYPE dim4_temp, DATA_TYPE* data_temp = NULL   )
{
  $1 = &dim1_temp;
  $2 = &dim2_temp;
  $3 = &dim3_temp;
  $4 = &dim4_temp;
  $5 = &data_temp;
}
%typemap(argout,
         fragment="NumPy_Backward_Compatibility,NumPy_Array_Requirements")
  (DIM_TYPE* DIM1, DIM_TYPE* DIM2, DIM_TYPE* DIM3, DIM_TYPE* DIM4, DATA_TYPE** ARGOUTVIEW_FARRAY4)
{
  npy_intp dims[4] = { *$1, *$2, *$3 , *$4 };
  PyObject* obj = PyArray_SimpleNewFromData(4, dims, DATA_TYPECODE, (void*)(*$5));
  PyArrayObject* array = (PyArrayObject*) obj;

  if (!array || require_fortran(array)) SWIG_fail;
  $result = SWIG_Python_AppendOutput($result,obj);
}

/*************************************/
/* Managed Argoutview Array Typemaps */
/*************************************/

/* Typemap suite for (DATA_TYPE** ARGOUTVIEWM_ARRAY1, DIM_TYPE* DIM1)
 */
%typemap(in,numinputs=0)
  (DATA_TYPE** ARGOUTVIEWM_ARRAY1, DIM_TYPE* DIM1    )
  (DATA_TYPE*  data_temp = NULL  , DIM_TYPE  dim_temp)
{
  $1 = &data_temp;
  $2 = &dim_temp;
}
%typemap(argout,
         fragment="NumPy_Backward_Compatibility")
  (DATA_TYPE** ARGOUTVIEWM_ARRAY1, DIM_TYPE* DIM1)
{
  npy_intp dims[1] = { *$2 };
  PyObject* obj = PyArray_SimpleNewFromData(1, dims, DATA_TYPECODE, (void*)(*$1));
  PyArrayObject* array = (PyArrayObject*) obj;

  if (!array) SWIG_fail;

%#ifdef SWIGPY_USE_CAPSULE
    PyObject* cap = PyCapsule_New((void*)(*$1), SWIGPY_CAPSULE_NAME, free_cap);
%#else
    PyObject* cap = PyCObject_FromVoidPtr((void*)(*$1), free);
%#endif
  
%#if NPY_API_VERSION < 0x00000007
  PyArray_BASE(array) = cap;
%#else
  PyArray_SetBaseObject(array,cap);
%#endif

  $result = SWIG_Python_AppendOutput($result,obj);
}

/* Typemap suite for (DIM_TYPE* DIM1, DATA_TYPE** ARGOUTVIEWM_ARRAY1)
 */
%typemap(in,numinputs=0)
  (DIM_TYPE* DIM1    , DATA_TYPE** ARGOUTVIEWM_ARRAY1)
  (DIM_TYPE  dim_temp, DATA_TYPE*  data_temp = NULL  )
{
  $1 = &dim_temp;
  $2 = &data_temp;
}
%typemap(argout,
         fragment="NumPy_Backward_Compatibility")
  (DIM_TYPE* DIM1, DATA_TYPE** ARGOUTVIEWM_ARRAY1)
{
  npy_intp dims[1] = { *$1 };
  PyObject* obj = PyArray_SimpleNewFromData(1, dims, DATA_TYPECODE, (void*)(*$2));
  PyArrayObject* array = (PyArrayObject*) obj;

  if (!array) SWIG_fail;

%#ifdef SWIGPY_USE_CAPSULE
    PyObject* cap = PyCapsule_New((void*)(*$1), SWIGPY_CAPSULE_NAME, free_cap);
%#else
    PyObject* cap = PyCObject_FromVoidPtr((void*)(*$1), free);
%#endif
  
%#if NPY_API_VERSION < 0x00000007
  PyArray_BASE(array) = cap;
%#else
  PyArray_SetBaseObject(array,cap);
%#endif

  $result = SWIG_Python_AppendOutput($result,obj);
}

/* Typemap suite for (DATA_TYPE** ARGOUTVIEWM_ARRAY2, DIM_TYPE* DIM1, DIM_TYPE* DIM2)
 */
%typemap(in,numinputs=0)
  (DATA_TYPE** ARGOUTVIEWM_ARRAY2, DIM_TYPE* DIM1     , DIM_TYPE* DIM2     )
  (DATA_TYPE*  data_temp = NULL  , DIM_TYPE  dim1_temp, DIM_TYPE  dim2_temp)
{
  $1 = &data_temp;
  $2 = &dim1_temp;
  $3 = &dim2_temp;
}
%typemap(argout,
         fragment="NumPy_Backward_Compatibility")
  (DATA_TYPE** ARGOUTVIEWM_ARRAY2, DIM_TYPE* DIM1, DIM_TYPE* DIM2)
{
  npy_intp dims[2] = { *$2, *$3 };
  PyObject* obj = PyArray_SimpleNewFromData(2, dims, DATA_TYPECODE, (void*)(*$1));
  PyArrayObject* array = (PyArrayObject*) obj;

  if (!array) SWIG_fail;

%#ifdef SWIGPY_USE_CAPSULE
    PyObject* cap = PyCapsule_New((void*)(*$1), SWIGPY_CAPSULE_NAME, free_cap);
%#else
    PyObject* cap = PyCObject_FromVoidPtr((void*)(*$1), free);
%#endif

%#if NPY_API_VERSION < 0x00000007
  PyArray_BASE(array) = cap;
%#else
  PyArray_SetBaseObject(array,cap);
%#endif

  $result = SWIG_Python_AppendOutput($result,obj);
}

/* Typemap suite for (DIM_TYPE* DIM1, DIM_TYPE* DIM2, DATA_TYPE** ARGOUTVIEWM_ARRAY2)
 */
%typemap(in,numinputs=0)
  (DIM_TYPE* DIM1     , DIM_TYPE* DIM2     , DATA_TYPE** ARGOUTVIEWM_ARRAY2)
  (DIM_TYPE  dim1_temp, DIM_TYPE  dim2_temp, DATA_TYPE*  data_temp = NULL  )
{
  $1 = &dim1_temp;
  $2 = &dim2_temp;
  $3 = &data_temp;
}
%typemap(argout,
         fragment="NumPy_Backward_Compatibility")
  (DIM_TYPE* DIM1, DIM_TYPE* DIM2, DATA_TYPE** ARGOUTVIEWM_ARRAY2)
{
  npy_intp dims[2] = { *$1, *$2 };
  PyObject* obj = PyArray_SimpleNewFromData(2, dims, DATA_TYPECODE, (void*)(*$3));
  PyArrayObject* array = (PyArrayObject*) obj;

  if (!array) SWIG_fail;

%#ifdef SWIGPY_USE_CAPSULE
    PyObject* cap = PyCapsule_New((void*)(*$1), SWIGPY_CAPSULE_NAME, free_cap);
%#else
    PyObject* cap = PyCObject_FromVoidPtr((void*)(*$1), free);
%#endif

%#if NPY_API_VERSION < 0x00000007
  PyArray_BASE(array) = cap;
%#else
  PyArray_SetBaseObject(array,cap);
%#endif

  $result = SWIG_Python_AppendOutput($result,obj);
}

/* Typemap suite for (DATA_TYPE** ARGOUTVIEWM_FARRAY2, DIM_TYPE* DIM1, DIM_TYPE* DIM2)
 */
%typemap(in,numinputs=0)
  (DATA_TYPE** ARGOUTVIEWM_FARRAY2, DIM_TYPE* DIM1     , DIM_TYPE* DIM2     )
  (DATA_TYPE*  data_temp = NULL   , DIM_TYPE  dim1_temp, DIM_TYPE  dim2_temp)
{
  $1 = &data_temp;
  $2 = &dim1_temp;
  $3 = &dim2_temp;
}
%typemap(argout,
         fragment="NumPy_Backward_Compatibility,NumPy_Array_Requirements")
  (DATA_TYPE** ARGOUTVIEWM_FARRAY2, DIM_TYPE* DIM1, DIM_TYPE* DIM2)
{
  npy_intp dims[2] = { *$2, *$3 };
  PyObject* obj = PyArray_SimpleNewFromData(2, dims, DATA_TYPECODE, (void*)(*$1));
  PyArrayObject* array = (PyArrayObject*) obj;

  if (!array || !require_fortran(array)) SWIG_fail;

%#ifdef SWIGPY_USE_CAPSULE
    PyObject* cap = PyCapsule_New((void*)(*$1), SWIGPY_CAPSULE_NAME, free_cap);
%#else
    PyObject* cap = PyCObject_FromVoidPtr((void*)(*$1), free);
%#endif

%#if NPY_API_VERSION < 0x00000007
  PyArray_BASE(array) = cap;
%#else
  PyArray_SetBaseObject(array,cap);
%#endif

  $result = SWIG_Python_AppendOutput($result,obj);
}

/* Typemap suite for (DIM_TYPE* DIM1, DIM_TYPE* DIM2, DATA_TYPE** ARGOUTVIEWM_FARRAY2)
 */
%typemap(in,numinputs=0)
  (DIM_TYPE* DIM1     , DIM_TYPE* DIM2     , DATA_TYPE** ARGOUTVIEWM_FARRAY2)
  (DIM_TYPE  dim1_temp, DIM_TYPE  dim2_temp, DATA_TYPE*  data_temp = NULL   )
{
  $1 = &dim1_temp;
  $2 = &dim2_temp;
  $3 = &data_temp;
}
%typemap(argout,
         fragment="NumPy_Backward_Compatibility,NumPy_Array_Requirements")
  (DIM_TYPE* DIM1, DIM_TYPE* DIM2, DATA_TYPE** ARGOUTVIEWM_FARRAY2)
{
  npy_intp dims[2] = { *$1, *$2 };
  PyObject* obj = PyArray_SimpleNewFromData(2, dims, DATA_TYPECODE, (void*)(*$3));
  PyArrayObject* array = (PyArrayObject*) obj;

  if (!array || !require_fortran(array)) SWIG_fail;

%#ifdef SWIGPY_USE_CAPSULE
    PyObject* cap = PyCapsule_New((void*)(*$1), SWIGPY_CAPSULE_NAME, free_cap);
%#else
    PyObject* cap = PyCObject_FromVoidPtr((void*)(*$1), free);
%#endif

%#if NPY_API_VERSION < 0x00000007
  PyArray_BASE(array) = cap;
%#else
  PyArray_SetBaseObject(array,cap);
%#endif

  $result = SWIG_Python_AppendOutput($result,obj);
}

/* Typemap suite for (DATA_TYPE** ARGOUTVIEWM_ARRAY3, DIM_TYPE* DIM1, DIM_TYPE* DIM2,
                      DIM_TYPE* DIM3)
 */
%typemap(in,numinputs=0)
  (DATA_TYPE** ARGOUTVIEWM_ARRAY3, DIM_TYPE* DIM1    , DIM_TYPE* DIM2    , DIM_TYPE* DIM3    )
  (DATA_TYPE* data_temp = NULL   , DIM_TYPE dim1_temp, DIM_TYPE dim2_temp, DIM_TYPE dim3_temp)
{
  $1 = &data_temp;
  $2 = &dim1_temp;
  $3 = &dim2_temp;
  $4 = &dim3_temp;
}
%typemap(argout,
         fragment="NumPy_Backward_Compatibility")
  (DATA_TYPE** ARGOUTVIEWM_ARRAY3, DIM_TYPE* DIM1, DIM_TYPE* DIM2, DIM_TYPE* DIM3)
{
  npy_intp dims[3] = { *$2, *$3, *$4 };
  PyObject* obj = PyArray_SimpleNewFromData(3, dims, DATA_TYPECODE, (void*)(*$1));
  PyArrayObject* array = (PyArrayObject*) obj;

  if (!array) SWIG_fail;

%#ifdef SWIGPY_USE_CAPSULE
    PyObject* cap = PyCapsule_New((void*)(*$1), SWIGPY_CAPSULE_NAME, free_cap);
%#else
    PyObject* cap = PyCObject_FromVoidPtr((void*)(*$1), free);
%#endif

%#if NPY_API_VERSION < 0x00000007
  PyArray_BASE(array) = cap;
%#else
  PyArray_SetBaseObject(array,cap);
%#endif

  $result = SWIG_Python_AppendOutput($result,obj);
}

/* Typemap suite for (DIM_TYPE* DIM1, DIM_TYPE* DIM2, DIM_TYPE* DIM3,
                      DATA_TYPE** ARGOUTVIEWM_ARRAY3)
 */
%typemap(in,numinputs=0)
  (DIM_TYPE* DIM1    , DIM_TYPE* DIM2    , DIM_TYPE* DIM3    , DATA_TYPE** ARGOUTVIEWM_ARRAY3)
  (DIM_TYPE dim1_temp, DIM_TYPE dim2_temp, DIM_TYPE dim3_temp, DATA_TYPE* data_temp = NULL   )
{
  $1 = &dim1_temp;
  $2 = &dim2_temp;
  $3 = &dim3_temp;
  $4 = &data_temp;
}
%typemap(argout,
         fragment="NumPy_Backward_Compatibility")
  (DIM_TYPE* DIM1, DIM_TYPE* DIM2, DIM_TYPE* DIM3, DATA_TYPE** ARGOUTVIEWM_ARRAY3)
{
  npy_intp dims[3] = { *$1, *$2, *$3 };
  PyObject* obj= PyArray_SimpleNewFromData(3, dims, DATA_TYPECODE, (void*)(*$4));
  PyArrayObject* array = (PyArrayObject*) obj;

  if (!array) SWIG_fail;

%#ifdef SWIGPY_USE_CAPSULE
    PyObject* cap = PyCapsule_New((void*)(*$1), SWIGPY_CAPSULE_NAME, free_cap);
%#else
    PyObject* cap = PyCObject_FromVoidPtr((void*)(*$1), free);
%#endif

%#if NPY_API_VERSION < 0x00000007
  PyArray_BASE(array) = cap;
%#else
  PyArray_SetBaseObject(array,cap);
%#endif

  $result = SWIG_Python_AppendOutput($result,obj);
}

/* Typemap suite for (DATA_TYPE** ARGOUTVIEWM_FARRAY3, DIM_TYPE* DIM1, DIM_TYPE* DIM2,
                      DIM_TYPE* DIM3)
 */
%typemap(in,numinputs=0)
  (DATA_TYPE** ARGOUTVIEWM_FARRAY3, DIM_TYPE* DIM1    , DIM_TYPE* DIM2    , DIM_TYPE* DIM3    )
  (DATA_TYPE* data_temp = NULL    , DIM_TYPE dim1_temp, DIM_TYPE dim2_temp, DIM_TYPE dim3_temp)
{
  $1 = &data_temp;
  $2 = &dim1_temp;
  $3 = &dim2_temp;
  $4 = &dim3_temp;
}
%typemap(argout,
         fragment="NumPy_Backward_Compatibility,NumPy_Array_Requirements")
  (DATA_TYPE** ARGOUTVIEWM_FARRAY3, DIM_TYPE* DIM1, DIM_TYPE* DIM2, DIM_TYPE* DIM3)
{
  npy_intp dims[3] = { *$2, *$3, *$4 };
  PyObject* obj = PyArray_SimpleNewFromData(3, dims, DATA_TYPECODE, (void*)(*$1));
  PyArrayObject* array = (PyArrayObject*) obj;

  if (!array || require_fortran(array)) SWIG_fail;

%#ifdef SWIGPY_USE_CAPSULE
    PyObject* cap = PyCapsule_New((void*)(*$1), SWIGPY_CAPSULE_NAME, free_cap);
%#else
    PyObject* cap = PyCObject_FromVoidPtr((void*)(*$1), free);
%#endif

%#if NPY_API_VERSION < 0x00000007
  PyArray_BASE(array) = cap;
%#else
  PyArray_SetBaseObject(array,cap);
%#endif

  $result = SWIG_Python_AppendOutput($result,obj);
}

/* Typemap suite for (DIM_TYPE* DIM1, DIM_TYPE* DIM2, DIM_TYPE* DIM3,
                      DATA_TYPE** ARGOUTVIEWM_FARRAY3)
 */
%typemap(in,numinputs=0)
  (DIM_TYPE* DIM1    , DIM_TYPE* DIM2    , DIM_TYPE* DIM3    , DATA_TYPE** ARGOUTVIEWM_FARRAY3)
  (DIM_TYPE dim1_temp, DIM_TYPE dim2_temp, DIM_TYPE dim3_temp, DATA_TYPE* data_temp = NULL    )
{
  $1 = &dim1_temp;
  $2 = &dim2_temp;
  $3 = &dim3_temp;
  $4 = &data_temp;
}
%typemap(argout,
         fragment="NumPy_Backward_Compatibility,NumPy_Array_Requirements")
  (DIM_TYPE* DIM1, DIM_TYPE* DIM2, DIM_TYPE* DIM3, DATA_TYPE** ARGOUTVIEWM_FARRAY3)
{
  npy_intp dims[3] = { *$1, *$2, *$3 };
  PyObject* obj = PyArray_SimpleNewFromData(3, dims, DATA_TYPECODE, (void*)(*$4));
  PyArrayObject* array = (PyArrayObject*) obj;

  if (!array || require_fortran(array)) SWIG_fail;

%#ifdef SWIGPY_USE_CAPSULE
    PyObject* cap = PyCapsule_New((void*)(*$1), SWIGPY_CAPSULE_NAME, free_cap);
%#else
    PyObject* cap = PyCObject_FromVoidPtr((void*)(*$1), free);
%#endif

%#if NPY_API_VERSION < 0x00000007
  PyArray_BASE(array) = cap;
%#else
  PyArray_SetBaseObject(array,cap);
%#endif

  $result = SWIG_Python_AppendOutput($result,obj);
}

/* Typemap suite for (DATA_TYPE** ARGOUTVIEWM_ARRAY4, DIM_TYPE* DIM1, DIM_TYPE* DIM2,
                      DIM_TYPE* DIM3, DIM_TYPE* DIM4)
 */
%typemap(in,numinputs=0)
  (DATA_TYPE** ARGOUTVIEWM_ARRAY4, DIM_TYPE* DIM1    , DIM_TYPE* DIM2    , DIM_TYPE* DIM3    , DIM_TYPE* DIM4    )
  (DATA_TYPE* data_temp = NULL   , DIM_TYPE dim1_temp, DIM_TYPE dim2_temp, DIM_TYPE dim3_temp, DIM_TYPE dim4_temp)
{
  $1 = &data_temp;
  $2 = &dim1_temp;
  $3 = &dim2_temp;
  $4 = &dim3_temp;
  $5 = &dim4_temp;
}
%typemap(argout,
         fragment="NumPy_Backward_Compatibility")
  (DATA_TYPE** ARGOUTVIEWM_ARRAY4, DIM_TYPE* DIM1, DIM_TYPE* DIM2, DIM_TYPE* DIM3, DIM_TYPE* DIM4)
{
  npy_intp dims[4] = { *$2, *$3, *$4 , *$5 };
  PyObject* obj = PyArray_SimpleNewFromData(4, dims, DATA_TYPECODE, (void*)(*$1));
  PyArrayObject* array = (PyArrayObject*) obj;

  if (!array) SWIG_fail;

%#ifdef SWIGPY_USE_CAPSULE
    PyObject* cap = PyCapsule_New((void*)(*$1), SWIGPY_CAPSULE_NAME, free_cap);
%#else
    PyObject* cap = PyCObject_FromVoidPtr((void*)(*$1), free);
%#endif

%#if NPY_API_VERSION < 0x00000007
  PyArray_BASE(array) = cap;
%#else
  PyArray_SetBaseObject(array,cap);
%#endif

  $result = SWIG_Python_AppendOutput($result,obj);
}

/* Typemap suite for (DIM_TYPE* DIM1, DIM_TYPE* DIM2, DIM_TYPE* DIM3, DIM_TYPE* DIM4,
                      DATA_TYPE** ARGOUTVIEWM_ARRAY4)
 */
%typemap(in,numinputs=0)
  (DIM_TYPE* DIM1    , DIM_TYPE* DIM2    , DIM_TYPE* DIM3    , DIM_TYPE* DIM4    , DATA_TYPE** ARGOUTVIEWM_ARRAY4)
  (DIM_TYPE dim1_temp, DIM_TYPE dim2_temp, DIM_TYPE dim3_temp, DIM_TYPE dim4_temp, DATA_TYPE* data_temp = NULL   )
{
  $1 = &dim1_temp;
  $2 = &dim2_temp;
  $3 = &dim3_temp;
  $4 = &dim4_temp;
  $5 = &data_temp;
}
%typemap(argout,
         fragment="NumPy_Backward_Compatibility")
  (DIM_TYPE* DIM1, DIM_TYPE* DIM2, DIM_TYPE* DIM3, DIM_TYPE* DIM4, DATA_TYPE** ARGOUTVIEWM_ARRAY4)
{
  npy_intp dims[4] = { *$1, *$2, *$3 , *$4 };
  PyObject* obj = PyArray_SimpleNewFromData(4, dims, DATA_TYPECODE, (void*)(*$5));
  PyArrayObject* array = (PyArrayObject*) obj;

  if (!array) SWIG_fail;

%#ifdef SWIGPY_USE_CAPSULE
    PyObject* cap = PyCapsule_New((void*)(*$1), SWIGPY_CAPSULE_NAME, free_cap);
%#else
    PyObject* cap = PyCObject_FromVoidPtr((void*)(*$1), free);
%#endif

%#if NPY_API_VERSION < 0x00000007
  PyArray_BASE(array) = cap;
%#else
  PyArray_SetBaseObject(array,cap);
%#endif

  $result = SWIG_Python_AppendOutput($result,obj);
}

/* Typemap suite for (DATA_TYPE** ARGOUTVIEWM_FARRAY4, DIM_TYPE* DIM1, DIM_TYPE* DIM2,
                      DIM_TYPE* DIM3, DIM_TYPE* DIM4)
 */
%typemap(in,numinputs=0)
  (DATA_TYPE** ARGOUTVIEWM_FARRAY4, DIM_TYPE* DIM1    , DIM_TYPE* DIM2    , DIM_TYPE* DIM3    , DIM_TYPE* DIM4    )
  (DATA_TYPE* data_temp = NULL    , DIM_TYPE dim1_temp, DIM_TYPE dim2_temp, DIM_TYPE dim3_temp, DIM_TYPE dim4_temp)
{
  $1 = &data_temp;
  $2 = &dim1_temp;
  $3 = &dim2_temp;
  $4 = &dim3_temp;
  $5 = &dim4_temp;
}
%typemap(argout,
         fragment="NumPy_Backward_Compatibility,NumPy_Array_Requirements")
  (DATA_TYPE** ARGOUTVIEWM_FARRAY4, DIM_TYPE* DIM1, DIM_TYPE* DIM2, DIM_TYPE* DIM3)
{
  npy_intp dims[4] = { *$2, *$3, *$4 , *$5 };
  PyObject* obj = PyArray_SimpleNewFromData(4, dims, DATA_TYPECODE, (void*)(*$1));
  PyArrayObject* array = (PyArrayObject*) obj;

  if (!array || require_fortran(array)) SWIG_fail;

%#ifdef SWIGPY_USE_CAPSULE
    PyObject* cap = PyCapsule_New((void*)(*$1), SWIGPY_CAPSULE_NAME, free_cap);
%#else
    PyObject* cap = PyCObject_FromVoidPtr((void*)(*$1), free);
%#endif

%#if NPY_API_VERSION < 0x00000007
  PyArray_BASE(array) = cap;
%#else
  PyArray_SetBaseObject(array,cap);
%#endif

  $result = SWIG_Python_AppendOutput($result,obj);
}

/* Typemap suite for (DIM_TYPE* DIM1, DIM_TYPE* DIM2, DIM_TYPE* DIM3, DIM_TYPE* DIM4,
                      DATA_TYPE** ARGOUTVIEWM_FARRAY4)
 */
%typemap(in,numinputs=0)
  (DIM_TYPE* DIM1    , DIM_TYPE* DIM2    , DIM_TYPE* DIM3    , DIM_TYPE* DIM4    , DATA_TYPE** ARGOUTVIEWM_FARRAY4)
  (DIM_TYPE dim1_temp, DIM_TYPE dim2_temp, DIM_TYPE dim3_temp, DIM_TYPE dim4_temp, DATA_TYPE* data_temp = NULL    )
{
  $1 = &dim1_temp;
  $2 = &dim2_temp;
  $3 = &dim3_temp;
  $4 = &dim4_temp;
  $5 = &data_temp;
}
%typemap(argout,
         fragment="NumPy_Backward_Compatibility,NumPy_Array_Requirements")
  (DIM_TYPE* DIM1, DIM_TYPE* DIM2, DIM_TYPE* DIM3, DIM_TYPE* DIM4, DATA_TYPE** ARGOUTVIEWM_FARRAY4)
{
  npy_intp dims[4] = { *$1, *$2, *$3 , *$4 };
  PyObject* obj = PyArray_SimpleNewFromData(4, dims, DATA_TYPECODE, (void*)(*$5));
  PyArrayObject* array = (PyArrayObject*) obj;

  if (!array || require_fortran(array)) SWIG_fail;

%#ifdef SWIGPY_USE_CAPSULE
    PyObject* cap = PyCapsule_New((void*)(*$1), SWIGPY_CAPSULE_NAME, free_cap);
%#else
    PyObject* cap = PyCObject_FromVoidPtr((void*)(*$1), free);
%#endif

%#if NPY_API_VERSION < 0x00000007
  PyArray_BASE(array) = cap;
%#else
  PyArray_SetBaseObject(array,cap);
%#endif

  $result = SWIG_Python_AppendOutput($result,obj);
}

/* Typemap suite for (DATA_TYPE** ARGOUTVIEWM_ARRAY4, DIM_TYPE* DIM1, DIM_TYPE* DIM2,
                      DIM_TYPE* DIM3, DIM_TYPE* DIM4)
 */
%typemap(in,numinputs=0)
  (DATA_TYPE** ARGOUTVIEWM_ARRAY4, DIM_TYPE* DIM1    , DIM_TYPE* DIM2    , DIM_TYPE* DIM3    , DIM_TYPE* DIM4    )
  (DATA_TYPE* data_temp = NULL   , DIM_TYPE dim1_temp, DIM_TYPE dim2_temp, DIM_TYPE dim3_temp, DIM_TYPE dim4_temp)
{
  $1 = &data_temp;
  $2 = &dim1_temp;
  $3 = &dim2_temp;
  $4 = &dim3_temp;
  $5 = &dim4_temp;
}
%typemap(argout,
         fragment="NumPy_Backward_Compatibility")
  (DATA_TYPE** ARGOUTVIEWM_ARRAY4, DIM_TYPE* DIM1, DIM_TYPE* DIM2, DIM_TYPE* DIM3, DIM_TYPE* DIM4)
{
  npy_intp dims[4] = { *$2, *$3, *$4 , *$5 };
  PyObject* obj = PyArray_SimpleNewFromData(4, dims, DATA_TYPECODE, (void*)(*$1));
  PyArrayObject* array = (PyArrayObject*) obj;

  if (!array) SWIG_fail;

%#ifdef SWIGPY_USE_CAPSULE
    PyObject* cap = PyCapsule_New((void*)(*$1), SWIGPY_CAPSULE_NAME, free_cap);
%#else
    PyObject* cap = PyCObject_FromVoidPtr((void*)(*$1), free);
%#endif

%#if NPY_API_VERSION < 0x00000007
  PyArray_BASE(array) = cap;
%#else
  PyArray_SetBaseObject(array,cap);
%#endif

  $result = SWIG_Python_AppendOutput($result,obj);
}

/* Typemap suite for (DIM_TYPE* DIM1, DIM_TYPE* DIM2, DIM_TYPE* DIM3, DIM_TYPE* DIM4,
                      DATA_TYPE** ARGOUTVIEWM_ARRAY4)
 */
%typemap(in,numinputs=0)
  (DIM_TYPE* DIM1    , DIM_TYPE* DIM2    , DIM_TYPE* DIM3    , DIM_TYPE* DIM4    , DATA_TYPE** ARGOUTVIEWM_ARRAY4)
  (DIM_TYPE dim1_temp, DIM_TYPE dim2_temp, DIM_TYPE dim3_temp, DIM_TYPE dim4_temp, DATA_TYPE* data_temp = NULL   )
{
  $1 = &dim1_temp;
  $2 = &dim2_temp;
  $3 = &dim3_temp;
  $4 = &dim4_temp;
  $5 = &data_temp;
}
%typemap(argout,
         fragment="NumPy_Backward_Compatibility")
  (DIM_TYPE* DIM1, DIM_TYPE* DIM2, DIM_TYPE* DIM3, DIM_TYPE* DIM4, DATA_TYPE** ARGOUTVIEWM_ARRAY4)
{
  npy_intp dims[4] = { *$1, *$2, *$3 , *$4 };
  PyObject* obj = PyArray_SimpleNewFromData(4, dims, DATA_TYPECODE, (void*)(*$5));
  PyArrayObject* array = (PyArrayObject*) obj;

  if (!array) SWIG_fail;

%#ifdef SWIGPY_USE_CAPSULE
    PyObject* cap = PyCapsule_New((void*)(*$1), SWIGPY_CAPSULE_NAME, free_cap);
%#else
    PyObject* cap = PyCObject_FromVoidPtr((void*)(*$1), free);
%#endif

%#if NPY_API_VERSION < 0x00000007
  PyArray_BASE(array) = cap;
%#else
  PyArray_SetBaseObject(array,cap);
%#endif

  $result = SWIG_Python_AppendOutput($result,obj);
}

/* Typemap suite for (DATA_TYPE** ARGOUTVIEWM_FARRAY4, DIM_TYPE* DIM1, DIM_TYPE* DIM2,
                      DIM_TYPE* DIM3, DIM_TYPE* DIM4)
 */
%typemap(in,numinputs=0)
  (DATA_TYPE** ARGOUTVIEWM_FARRAY4, DIM_TYPE* DIM1    , DIM_TYPE* DIM2    , DIM_TYPE* DIM3    , DIM_TYPE* DIM4    )
  (DATA_TYPE* data_temp = NULL    , DIM_TYPE dim1_temp, DIM_TYPE dim2_temp, DIM_TYPE dim3_temp, DIM_TYPE dim4_temp)
{
  $1 = &data_temp;
  $2 = &dim1_temp;
  $3 = &dim2_temp;
  $4 = &dim3_temp;
  $5 = &dim4_temp;
}
%typemap(argout,
         fragment="NumPy_Backward_Compatibility,NumPy_Array_Requirements")
  (DATA_TYPE** ARGOUTVIEWM_FARRAY4, DIM_TYPE* DIM1, DIM_TYPE* DIM2, DIM_TYPE* DIM3, DIM_TYPE* DIM4)
{
  npy_intp dims[4] = { *$2, *$3, *$4 , *$5 };
  PyObject* obj = PyArray_SimpleNewFromData(4, dims, DATA_TYPECODE, (void*)(*$1));
  PyArrayObject* array = (PyArrayObject*) obj;

  if (!array || require_fortran(array)) SWIG_fail;

%#ifdef SWIGPY_USE_CAPSULE
    PyObject* cap = PyCapsule_New((void*)(*$1), SWIGPY_CAPSULE_NAME, free_cap);
%#else
    PyObject* cap = PyCObject_FromVoidPtr((void*)(*$1), free);
%#endif

%#if NPY_API_VERSION < 0x00000007
  PyArray_BASE(array) = cap;
%#else
  PyArray_SetBaseObject(array,cap);
%#endif

  $result = SWIG_Python_AppendOutput($result,obj);
}

/* Typemap suite for (DIM_TYPE* DIM1, DIM_TYPE* DIM2, DIM_TYPE* DIM3, DIM_TYPE* DIM4,
                      DATA_TYPE** ARGOUTVIEWM_FARRAY4)
 */
%typemap(in,numinputs=0)
  (DIM_TYPE* DIM1    , DIM_TYPE* DIM2    , DIM_TYPE* DIM3    , DIM_TYPE* DIM4    , DATA_TYPE** ARGOUTVIEWM_FARRAY4)
  (DIM_TYPE dim1_temp, DIM_TYPE dim2_temp, DIM_TYPE dim3_temp, DIM_TYPE dim4_temp, DATA_TYPE* data_temp = NULL    )
{
  $1 = &dim1_temp;
  $2 = &dim2_temp;
  $3 = &dim3_temp;
  $4 = &dim4_temp;
  $5 = &data_temp;
}
%typemap(argout,
         fragment="NumPy_Backward_Compatibility,NumPy_Array_Requirements")
  (DIM_TYPE* DIM1, DIM_TYPE* DIM2, DIM_TYPE* DIM3, DIM_TYPE* DIM4, DATA_TYPE** ARGOUTVIEWM_FARRAY4)
{
  npy_intp dims[4] = { *$1, *$2, *$3 , *$4 };
  PyObject* obj = PyArray_SimpleNewFromData(4, dims, DATA_TYPECODE, (void*)(*$5));
  PyArrayObject* array = (PyArrayObject*) obj;

  if (!array || require_fortran(array)) SWIG_fail;

%#ifdef SWIGPY_USE_CAPSULE
    PyObject* cap = PyCapsule_New((void*)(*$1), SWIGPY_CAPSULE_NAME, free_cap);
%#else
    PyObject* cap = PyCObject_FromVoidPtr((void*)(*$1), free);
%#endif

%#if NPY_API_VERSION < 0x00000007
  PyArray_BASE(array) = cap;
%#else
  PyArray_SetBaseObject(array,cap);
%#endif

  $result = SWIG_Python_AppendOutput($result,obj);
}

%enddef    /* %numpy_typemaps() macro */
/* *************************************************************** */

/* Concrete instances of the %numpy_typemaps() macro: Each invocation
 * below applies all of the typemaps above to the specified data type.
 */
%numpy_typemaps(signed char       , NPY_BYTE     , int)
%numpy_typemaps(unsigned char     , NPY_UBYTE    , int)
%numpy_typemaps(short             , NPY_SHORT    , int)
%numpy_typemaps(unsigned short    , NPY_USHORT   , int)
%numpy_typemaps(int               , NPY_INT      , int)
%numpy_typemaps(unsigned int      , NPY_UINT     , int)
%numpy_typemaps(long              , NPY_LONG     , int)
%numpy_typemaps(unsigned long     , NPY_ULONG    , int)
%numpy_typemaps(long long         , NPY_LONGLONG , int)
%numpy_typemaps(unsigned long long, NPY_ULONGLONG, int)
%numpy_typemaps(float             , NPY_FLOAT    , int)
%numpy_typemaps(double            , NPY_DOUBLE   , int)

/* ***************************************************************
 * The follow macro expansion does not work, because C++ bool is 4
 * bytes and NPY_BOOL is 1 byte
 *
 *    %numpy_typemaps(bool, NPY_BOOL, int)
 */

/* ***************************************************************
 * On my Mac, I get the following warning for this macro expansion:
 * 'swig/python detected a memory leak of type 'long double *', no destructor found.'
 *
 *    %numpy_typemaps(long double, NPY_LONGDOUBLE, int)
 */

/* ***************************************************************
 * Swig complains about a syntax error for the following macro
 * expansions:
 *
 *    %numpy_typemaps(complex float,  NPY_CFLOAT , int)
 *
 *    %numpy_typemaps(complex double, NPY_CDOUBLE, int)
 *
 *    %numpy_typemaps(complex long double, NPY_CLONGDOUBLE, int)
 */

#endif /* SWIGPYTHON */
```
