## Supplementary material for "RNA covariation at helix-level resolution for the identification of evolutionarily conserved RNA structure": mt19937ar.c

```
/*
   A C-program for MT19937, with initialization improved 2002/1/26.
   Coded by Takuji Nishimura and Makoto Matsumoto.

   Before using, initialize the state by using nlopt_init_genrand(seed)
   or nlopt_init_by_array(init_key, key_length).

   Copyright (C) 1997 - 2002, Makoto Matsumoto and Takuji Nishimura,
   All rights reserved.

   Modified 2007 by Steven G. Johnson for use with NLopt (to avoid
   namespace pollution, use uint32_t instead of unsigned long,
   and add the urand function).  Modified 2009 to add normal-distributed
   random numbers.

   Redistribution and use in source and binary forms, with or without
   modification, are permitted provided that the following conditions
   are met:

     1. Redistributions of source code must retain the above copyright
        notice, this list of conditions and the following disclaimer.

     2. Redistributions in binary form must reproduce the above copyright
        notice, this list of conditions and the following disclaimer in the
        documentation and/or other materials provided with the distribution.

     3. The names of its contributors may not be used to endorse or promote
        products derived from this software without specific prior written
        permission.

   THIS SOFTWARE IS PROVIDED BY THE COPYRIGHT HOLDERS AND CONTRIBUTORS
   "AS IS" AND ANY EXPRESS OR IMPLIED WARRANTIES, INCLUDING, BUT NOT
   LIMITED TO, THE IMPLIED WARRANTIES OF MERCHANTABILITY AND FITNESS
   FOR A PARTICULAR PURPOSE ARE DISCLAIMED.  IN NO EVENT SHALL THE
   COPYRIGHT OWNER OR CONTRIBUTORS BE LIABLE FOR ANY DIRECT, INDIRECT,
   INCIDENTAL, SPECIAL, EXEMPLARY, OR CONSEQUENTIAL DAMAGES
   (INCLUDING, BUT NOT LIMITED TO, PROCUREMENT OF SUBSTITUTE GOODS OR
   SERVICES; LOSS OF USE, DATA, OR PROFITS; OR BUSINESS INTERRUPTION)
   HOWEVER CAUSED AND ON ANY THEORY OF LIABILITY, WHETHER IN CONTRACT,
   STRICT LIABILITY, OR TORT (INCLUDING NEGLIGENCE OR OTHERWISE)
   ARISING IN ANY WAY OUT OF THE USE OF THIS SOFTWARE, EVEN IF ADVISED
   OF THE POSSIBILITY OF SUCH DAMAGE.


   Any feedback is very welcome.
   http://www.math.sci.hiroshima-u.ac.jp/~m-mat/MT/emt.html
   email: m-mat @ math.sci.hiroshima-u.ac.jp (remove space)
*/

#include "nlopt-util.h"

#if defined(HAVE_STDINT_H)
#  include <stdint.h>
#endif

#ifndef HAVE_UINT32_T
#  if SIZEOF_UNSIGNED_LONG == 4
      typedef unsigned long uint32_t;
#  elif SIZEOF_UNSIGNED_INT == 4
      typedef unsigned int uint32_t;
#  else
#    error No 32-bit unsigned integer type
#  endif
#endif

/* Period parameters */
#define N 624
#define M 397
#define MATRIX_A 0x9908b0dfUL   /* constant vector a */
#define UPPER_MASK 0x80000000UL /* most significant w-r bits */
#define LOWER_MASK 0x7fffffffUL /* least significant r bits */

/* SGJ 2010: make RNG thread-safe by declaring the RNG state as thread-local
   storage, at least for GCC, MSVC, and Intel C++ */

static THREADLOCAL uint32_t mt[N]; /* the array for the state vector  */
static THREADLOCAL int mti=N+1; /* mti==N+1 means mt[N] is not initialized */

/* initializes mt[N] with a seed */
void nlopt_init_genrand(unsigned long s)
{
    mt[0]= s & 0xffffffffUL;
    for (mti=1; mti<N; mti++) {
        mt[mti] =
	    (1812433253UL * (mt[mti-1] ^ (mt[mti-1] >> 30)) + mti);
        /* See Knuth TAOCP Vol2. 3rd Ed. P.106 for multiplier. */
        /* In the previous versions, MSBs of the seed affect   */
        /* only MSBs of the array mt[].                        */
        /* 2002/01/09 modified by Makoto Matsumoto             */
        mt[mti] &= 0xffffffffUL;
        /* for >32 bit machines */
    }
}

/* generates a random number on [0,0xffffffff]-interval */
static uint32_t nlopt_genrand_int32(void)
{
    uint32_t y;
    static uint32_t mag01[2]={0x0UL, MATRIX_A};
    /* mag01[x] = x * MATRIX_A  for x=0,1 */

    if (mti >= N) { /* generate N words at one time */
        int kk;

        if (mti == N+1)   /* if init_genrand() has not been called, */
	    nlopt_init_genrand(5489UL); /* a default initial seed is used */

        for (kk=0;kk<N-M;kk++) {
            y = (mt[kk]&UPPER_MASK)|(mt[kk+1]&LOWER_MASK);
            mt[kk] = mt[kk+M] ^ (y >> 1) ^ mag01[y & 0x1UL];
        }
        for (;kk<N-1;kk++) {
            y = (mt[kk]&UPPER_MASK)|(mt[kk+1]&LOWER_MASK);
            mt[kk] = mt[kk+(M-N)] ^ (y >> 1) ^ mag01[y & 0x1UL];
        }
        y = (mt[N-1]&UPPER_MASK)|(mt[0]&LOWER_MASK);
        mt[N-1] = mt[M-1] ^ (y >> 1) ^ mag01[y & 0x1UL];

        mti = 0;
    }

    y = mt[mti++];

    /* Tempering */
    y ^= (y >> 11);
    y ^= (y << 7) & 0x9d2c5680UL;
    y ^= (y << 15) & 0xefc60000UL;
    y ^= (y >> 18);

    return y;
}

#if 0 /* not used in NLopt */

/* initialize by an array with array-length */
/* init_key is the array for initializing keys */
/* key_length is its length */
/* slight change for C++, 2004/2/26 */
static void nlopt_init_by_array(uint32_t init_key[], int key_length)
{
    int i, j, k;
    nlopt_init_genrand(19650218UL);
    i=1; j=0;
    k = (N>key_length ? N : key_length);
    for (; k; k--) {
        mt[i] = (mt[i] ^ ((mt[i-1] ^ (mt[i-1] >> 30)) * 1664525UL))
          + init_key[j] + j; /* non linear */
        mt[i] &= 0xffffffffUL; /* for WORDSIZE > 32 machines */
        i++; j++;
        if (i>=N) { mt[0] = mt[N-1]; i=1; }
        if (j>=key_length) j=0;
    }
    for (k=N-1; k; k--) {
        mt[i] = (mt[i] ^ ((mt[i-1] ^ (mt[i-1] >> 30)) * 1566083941UL))
          - i; /* non linear */
        mt[i] &= 0xffffffffUL; /* for WORDSIZE > 32 machines */
        i++;
        if (i>=N) { mt[0] = mt[N-1]; i=1; }
    }

    mt[0] = 0x80000000UL; /* MSB is 1; assuring non-zero initial array */
}

/* generates a random number on [0,0x7fffffff]-interval */
static long nlopt_genrand_int31(void)
{
    return (long)(nlopt_genrand_int32()>>1);
}

/* generates a random number on [0,1]-real-interval */
static double nlopt_genrand_real1(void)
{
    return nlopt_genrand_int32()*(1.0/4294967295.0);
    /* divided by 2^32-1 */
}

/* generates a random number on [0,1)-real-interval */
static double nlopt_genrand_real2(void)
{
    return nlopt_genrand_int32()*(1.0/4294967296.0);
    /* divided by 2^32 */
}

/* generates a random number on (0,1)-real-interval */
static double nlopt_genrand_real3(void)
{
    return (((double)nlopt_genrand_int32()) + 0.5)*(1.0/4294967296.0);
    /* divided by 2^32 */
}

#endif

/* generates a random number on [0,1) with 53-bit resolution*/
static double nlopt_genrand_res53(void)
{
    uint32_t a=nlopt_genrand_int32()>>5, b=nlopt_genrand_int32()>>6;
    return(a*67108864.0+b)*(1.0/9007199254740992.0);
}
/* These real versions are due to Isaku Wada, 2002/01/09 added */

/* generate uniform random number in [a,b) with 53-bit resolution,
   added by SGJ */
double nlopt_urand(double a, double b)
{
     return(a + (b - a) * nlopt_genrand_res53());
}

/* generate a uniform random number in [0,n), added by SGJ */
int nlopt_iurand(int n)
{
     return(nlopt_genrand_int32() % n);
}

/* normal-distributed random numbers with the given mean and std. deviation,
   added by SGJ */
double nlopt_nrand(double mean, double stddev)
{
  /* Box-Muller algorithm to generate Gaussian from uniform
     see Knuth vol II algorithm P, sec. 3.4.1 */
  double v1, v2, s;
  do {
    v1 = nlopt_urand(-1, 1);
    v2 = nlopt_urand(-1, 1);
    s = v1*v1 + v2*v2;
  } while (s >= 1.0);
  if (s == 0) {
    return mean;
  }
  else {
    return mean + v1 * sqrt(-2 * log(s) / s) * stddev;
  }
}
```
