## Supplementary material for "RNA covariation at helix-level resolution for the identification of evolutionarily conserved RNA structure": mt19937ar_test.c

```
#include <stdio.h>
#include "nlopt-util.h"

int main(void)
{
    int i;
    /*
    uint32_t init[4]={0x123, 0x234, 0x345, 0x456}, length=4;
    nlopt_init_by_array(init, length);
    */
    nlopt_init_genrand(5489UL);
    /* nlopt_genrand_int32 */
    printf("1000 outputs of nlopt_iurand()\n");
    for (i=0; i<1000; i++) {
        printf("%10d ", nlopt_iurand(0x7fff));
        if (i%5==4) printf("\n");
    }
    /* genrand_real2 */
    printf("\n1000 outputs of nlopt_urand()\n");
    for (i=0; i<1000; i++) {
        printf("%10.8f ", nlopt_urand(0,1));
        if (i%5==4) printf("\n");
    }
    return 0;
}
```
