## Supplementary material for "RNA covariation at helix-level resolution for the identification of evolutionarily conserved RNA structure": nlopt-getopt.c

```
#include <stdio.h>
#include <string.h>
#include "nlopt-getopt.h"

int opterr = 1,                 /* if error message should be printed */
    optind = 1,                 /* index into parent argv vector */
    optopt,                     /* character checked for validity */
    optreset;                   /* reset getopt */
char *optarg;                   /* argument associated with option */

#define BADCH   (int)'?'
#define BADARG  (int)':'
#define EMSG    ""

/*
 * getopt --
 *      Parse argc/argv argument vector.
 */
int getopt(int nargc, char *const nargv[], const char *ostr)
{
    static char *place = EMSG;  /* option letter processing */
    const char *oli;            /* option letter list index */
    if (optreset || !*place) {  /* update scanning pointer */
        optreset = 0;
        if (optind >= nargc || *(place = nargv[optind]) != '-') {
            place = EMSG;
            return (-1);
        }
        if (place[1] && *++place == '-') {      /* found "--" */
            ++optind;
            place = EMSG;
            return (-1);
        }
    }                           /* option letter okay? */
    if ((optopt = (int) *place++) == (int) ':' || !(oli = strchr(ostr, optopt))) {
        /* if the user didn't specify '-' as an option, assume it means -1. */
        if (optopt == (int) '-')
            return (-1);
        if (!*place)
            ++optind;
        if (opterr && *ostr != ':')
            (void) printf("illegal option -- %c\n", optopt);
        return (BADCH);
    }
    if (*++oli != ':') {        /* don't need argument */
        optarg = NULL;
        if (!*place)
            ++optind;
    } else {                    /* need an argument */
        if (*place)             /* no white space */
            optarg = place;
        else if (nargc <= ++optind) {   /* no arg */
            place = EMSG;
            if (*ostr == ':')
                return (BADARG);
            if (opterr)
                (void) printf("option requires an argument -- %c\n", optopt);
            return (BADCH);
        } else                  /* white space */
            optarg = nargv[optind];
        place = EMSG;
        ++optind;
    }
    return (optopt);            /* dump back option letter */
}
```
