## Supplementary material for "RNA covariation at helix-level resolution for the identification of evolutionarily conserved RNA structure": nlopt-getopt.h

```
/*
 * Copyright (c) 1987, 1993, 1994
 *      The Regents of the University of California.  All rights reserved.
 *
 * Redistribution and use in source and binary forms, with or without
 * modification, are permitted provided that the following conditions
 * are met:
 * 1. Redistributions of source code must retain the above copyright
 *    notice, this list of conditions and the following disclaimer.
 * 2. Redistributions in binary form must reproduce the above copyright
 *    notice, this list of conditions and the following disclaimer in the
 *    documentation and/or other materials provided with the distribution.
 * 3. All advertising materials mentioning features or use of this software
 *    must display the following acknowledgement:
 *      This product includes software developed by the University of
 *      California, Berkeley and its contributors.
 * 4. Neither the name of the University nor the names of its contributors
 *    may be used to endorse or promote products derived from this software
 *    without specific prior written permission.
 *
 * THIS SOFTWARE IS PROVIDED BY THE REGENTS AND CONTRIBUTORS ``AS IS'' AND
 * ANY EXPRESS OR IMPLIED WARRANTIES, INCLUDING, BUT NOT LIMITED TO, THE
 * IMPLIED WARRANTIES OF MERCHANTABILITY AND FITNESS FOR A PARTICULAR PURPOSE
 * ARE DISCLAIMED.  IN NO EVENT SHALL THE REGENTS OR CONTRIBUTORS BE LIABLE
 * FOR ANY DIRECT, INDIRECT, INCIDENTAL, SPECIAL, EXEMPLARY, OR CONSEQUENTIAL
 * DAMAGES (INCLUDING, BUT NOT LIMITED TO, PROCUREMENT OF SUBSTITUTE GOODS
 * OR SERVICES; LOSS OF USE, DATA, OR PROFITS; OR BUSINESS INTERRUPTION)
 * HOWEVER CAUSED AND ON ANY THEORY OF LIABILITY, WHETHER IN CONTRACT, STRICT
 * LIABILITY, OR TORT (INCLUDING NEGLIGENCE OR OTHERWISE) ARISING IN ANY WAY
 * OUT OF THE USE OF THIS SOFTWARE, EVEN IF ADVISED OF THE POSSIBILITY OF
 * SUCH DAMAGE.
 */

#ifndef NLOPT_GETOPT_H
#define NLOPT_GETOPT_H

#ifdef  __cplusplus
extern "C" {
#endif

    extern int opterr, optind, optopt, optreset;
    extern char *optarg;

    extern int getopt(int nargc, char *const nargv[], const char *ostr);

#ifdef  __cplusplus
}
#endif
#endif
```
