## Supplementary material for "RNA covariation at helix-level resolution for the identification of evolutionarily conserved RNA structure": nlopt-util.h

```
/* Copyright (c) 2007-2014 Massachusetts Institute of Technology
 *
 * Permission is hereby granted, free of charge, to any person obtaining
 * a copy of this software and associated documentation files (the
 * "Software"), to deal in the Software without restriction, including
 * without limitation the rights to use, copy, modify, merge, publish,
 * distribute, sublicense, and/or sell copies of the Software, and to
 * permit persons to whom the Software is furnished to do so, subject to
 * the following conditions:
 *
 * The above copyright notice and this permission notice shall be
 * included in all copies or substantial portions of the Software.
 *
 * THE SOFTWARE IS PROVIDED "AS IS", WITHOUT WARRANTY OF ANY KIND,
 * EXPRESS OR IMPLIED, INCLUDING BUT NOT LIMITED TO THE WARRANTIES OF
 * MERCHANTABILITY, FITNESS FOR A PARTICULAR PURPOSE AND
 * NONINFRINGEMENT. IN NO EVENT SHALL THE AUTHORS OR COPYRIGHT HOLDERS BE
 * LIABLE FOR ANY CLAIM, DAMAGES OR OTHER LIABILITY, WHETHER IN AN ACTION
 * OF CONTRACT, TORT OR OTHERWISE, ARISING FROM, OUT OF OR IN CONNECTION
 * WITH THE SOFTWARE OR THE USE OR OTHER DEALINGS IN THE SOFTWARE.
 */

#ifndef NLOPT_UTIL_H
#define NLOPT_UTIL_H

#include <stdlib.h>
#include <stdarg.h>
#include <math.h>
#include "nlopt_config.h"

#include "nlopt.h"

/* workaround for Solaris + gcc 3.4.x bug (see configure.ac) */
#if defined(__GNUC__) && defined(REPLACEMENT_HUGE_VAL)
#  undef HUGE_VAL
#  define HUGE_VAL REPLACEMENT_HUGE_VAL
#endif

#ifndef HAVE_COPYSIGN
   /* not quite right for y == -0, but good enough for us */
#  define copysign(x, y) ((y) < 0 ? -fabs(x) : fabs(x))
#elif !defined(__cplusplus) && __STDC_VERSION__ < 199901
extern double copysign(double x, double y); /* may not be declared in C89 */
#endif

#ifdef __cplusplus
extern "C" {
#endif                          /* __cplusplus */

    int nlopt_isinf(double x);
    int nlopt_isfinite(double x);
    int nlopt_istiny(double x);
    int nlopt_isnan(double x);

/* re-entrant qsort, uses the BSD convention */
    extern void nlopt_qsort_r(void *base_, size_t nmemb, size_t size, void *thunk, int (*compar) (void *, const void *, const void *));

/* seconds timer */
    extern double nlopt_seconds(void);
    extern unsigned long nlopt_time_seed(void);

/* pseudorandom number generation by Mersenne twister algorithm */
    extern void nlopt_init_genrand(unsigned long s);
    extern double nlopt_urand(double a, double b);
    extern int nlopt_iurand(int n);
    extern double nlopt_nrand(double mean, double stddev);

/* Sobol' low-discrepancy-sequence generation */
    typedef struct nlopt_soboldata_s *nlopt_sobol;
    extern nlopt_sobol nlopt_sobol_create(unsigned sdim);
    extern void nlopt_sobol_destroy(nlopt_sobol s);
    extern void nlopt_sobol_next01(nlopt_sobol s, double *x);
    extern void nlopt_sobol_next(nlopt_sobol s, double *x, const double *lb, const double *ub);
    extern void nlopt_sobol_skip(nlopt_sobol s, unsigned n, double *x);

/* stopping criteria */
    typedef struct {
        unsigned n;
        double minf_max;
        double ftol_rel;
        double ftol_abs;
        double xtol_rel;
        const double *xtol_abs;
        const double *x_weights;
        int *nevals_p, maxeval;
        double maxtime, start;
        int *force_stop;
        char **stop_msg;        /* pointer to msg string to update */
    } nlopt_stopping;
    extern int nlopt_stop_f(const nlopt_stopping * stop, double f, double oldf);
    extern int nlopt_stop_ftol(const nlopt_stopping * stop, double f, double oldf);
    extern int nlopt_stop_x(const nlopt_stopping * stop, const double *x, const double *oldx);
    extern int nlopt_stop_dx(const nlopt_stopping * stop, const double *x, const double *dx);
    extern int nlopt_stop_xs(const nlopt_stopping * stop, const double *xs, const double *oldxs, const double *scale_min, const double *scale_max);
    extern int nlopt_stop_evals(const nlopt_stopping * stop);
    extern int nlopt_stop_time_(double start, double maxtime);
    extern int nlopt_stop_time(const nlopt_stopping * stop);
    extern int nlopt_stop_evalstime(const nlopt_stopping * stop);
    extern int nlopt_stop_forced(const nlopt_stopping * stop);

/* like vsprintf, but reallocs p to whatever size is needed */
    extern char *nlopt_vsprintf(char *p, const char *format, va_list ap);
    extern void nlopt_stop_msg(const nlopt_stopping * s, const char *format, ...)
#ifdef __GNUC__
        __attribute__ ((format(printf, 2, 3)))
#endif
        ;

/* for local optimizations, temporarily setting eval/time limits */
    extern nlopt_result nlopt_optimize_limited(nlopt_opt opt, double *x, double *minf, int maxevals, double maxtime);

/* data structure for nonlinear inequality or equality constraint
   (f <= 0 or f = 0, respectively).  tol (>= 0) is a tolerance
   that is used for stopping criteria -- the point is considered
   "feasible" for purposes of stopping if the constraint is violated
   by at most tol. */
    typedef struct {
        unsigned m;             /* dimensional of constraint: mf maps R^n -> R^m */
        nlopt_func f;           /* one-dimensional constraint, requires m == 1 */
        nlopt_mfunc mf;
        nlopt_precond pre;      /* preconditioner for f (NULL if none or if mf) */
        void *f_data;
        double *tol;
    } nlopt_constraint;

    extern unsigned nlopt_count_constraints(unsigned p, const nlopt_constraint * c);
    extern unsigned nlopt_max_constraint_dim(unsigned p, const nlopt_constraint * c);
    extern void nlopt_eval_constraint(double *result, double *grad, const nlopt_constraint * c, unsigned n, const double *x);

/* rescale.c: */
    double *nlopt_compute_rescaling(unsigned n, const double *dx);
    double *nlopt_new_rescaled(unsigned n, const double *s, const double *x);
    void nlopt_rescale(unsigned n, const double *s, const double *x, double *xs);
    void nlopt_unscale(unsigned n, const double *s, const double *x, double *xs);
    void nlopt_reorder_bounds(unsigned n, double *lb, double *ub);

#ifdef __cplusplus
}                               /* extern "C" */
#endif                          /* __cplusplus */
#endif
```
