## Supplementary material for "RNA covariation at helix-level resolution for the identification of evolutionarily conserved RNA structure": qsort_r.c

```
/* Copyright (c) 2007-2014 Massachusetts Institute of Technology
 *
 * Permission is hereby granted, free of charge, to any person obtaining
 * a copy of this software and associated documentation files (the
 * "Software"), to deal in the Software without restriction, including
 * without limitation the rights to use, copy, modify, merge, publish,
 * distribute, sublicense, and/or sell copies of the Software, and to
 * permit persons to whom the Software is furnished to do so, subject to
 * the following conditions:
 *
 * The above copyright notice and this permission notice shall be
 * included in all copies or substantial portions of the Software.
 *
 * THE SOFTWARE IS PROVIDED "AS IS", WITHOUT WARRANTY OF ANY KIND,
 * EXPRESS OR IMPLIED, INCLUDING BUT NOT LIMITED TO THE WARRANTIES OF
 * MERCHANTABILITY, FITNESS FOR A PARTICULAR PURPOSE AND
 * NONINFRINGEMENT. IN NO EVENT SHALL THE AUTHORS OR COPYRIGHT HOLDERS BE
 * LIABLE FOR ANY CLAIM, DAMAGES OR OTHER LIABILITY, WHETHER IN AN ACTION
 * OF CONTRACT, TORT OR OTHERWISE, ARISING FROM, OUT OF OR IN CONNECTION
 * WITH THE SOFTWARE OR THE USE OR OTHER DEALINGS IN THE SOFTWARE.
 */
#include "nlopt-util.h"
#include <stdlib.h>
#include <stddef.h>

typedef int		 cmp_t(void *, const void *, const void *);

static char	*med3(char *, char *, char *, cmp_t *, void *);

#define	MIN(a, b)	((a) < (b) ? a : b)

/*
 * Qsort routine from Bentley & McIlroy's "Engineering a Sort Function".
 */

static void
swapfunc(char *a, char *b, size_t es)
{
	char t;

	do {
		t = *a;
		*a++ = *b;
		*b++ = t;
	} while (--es > 0);
}

#define	vecswap(a, b, n)				\
	if ((n) > 0) swapfunc(a, b, n)

#define	CMP(t, x, y) (cmp((t), (x), (y)))

static char *
med3(char *a, char *b, char *c, cmp_t *cmp, void *thunk)
{
	return CMP(thunk, a, b) < 0 ?
	       (CMP(thunk, b, c) < 0 ? b : (CMP(thunk, a, c) < 0 ? c : a ))
	      :(CMP(thunk, b, c) > 0 ? b : (CMP(thunk, a, c) < 0 ? a : c ));
}


void qsort_r_fallback(void *a, size_t n, size_t es, void *thunk, cmp_t *cmp)
{
	char *pa, *pb, *pc, *pd, *pl, *pm, *pn;
	size_t d1, d2;
	int cmp_result;
	int swap_cnt;

loop:
	swap_cnt = 0;
	if (n < 7) {
		for (pm = (char *)a + es; pm < (char *)a + n * es; pm += es)
			for (pl = pm;
			     pl > (char *)a && CMP(thunk, pl - es, pl) > 0;
			     pl -= es)
				swapfunc(pl, pl - es, es);
		return;
	}
	pm = (char *)a + (n / 2) * es;
	if (n > 7) {
		pl = a;
		pn = (char *)a + (n - 1) * es;
		if (n > 40) {
			size_t d = (n / 8) * es;

			pl = med3(pl, pl + d, pl + 2 * d, cmp, thunk);
			pm = med3(pm - d, pm, pm + d, cmp, thunk);
			pn = med3(pn - 2 * d, pn - d, pn, cmp, thunk);
		}
		pm = med3(pl, pm, pn, cmp, thunk);
	}
	swapfunc(a, pm, es);
	pa = pb = (char *)a + es;

	pc = pd = (char *)a + (n - 1) * es;
	for (;;) {
		while (pb <= pc && (cmp_result = CMP(thunk, pb, a)) <= 0) {
			if (cmp_result == 0) {
				swap_cnt = 1;
				swapfunc(pa, pb, es);
				pa += es;
			}
			pb += es;
		}
		while (pb <= pc && (cmp_result = CMP(thunk, pc, a)) >= 0) {
			if (cmp_result == 0) {
				swap_cnt = 1;
				swapfunc(pc, pd, es);
				pd -= es;
			}
			pc -= es;
		}
		if (pb > pc)
			break;
		swapfunc(pb, pc, es);
		swap_cnt = 1;
		pb += es;
		pc -= es;
	}
	if (swap_cnt == 0) {  /* Switch to insertion sort */
		for (pm = (char *)a + es; pm < (char *)a + n * es; pm += es)
			for (pl = pm;
			     pl > (char *)a && CMP(thunk, pl - es, pl) > 0;
			     pl -= es)
				swapfunc(pl, pl - es, es);
		return;
	}

	pn = (char *)a + n * es;
	d1 = MIN(pa - (char *)a, pb - pa);
	vecswap(a, pb - d1, d1);
	d1 = MIN(pd - pc, (ptrdiff_t) (pn - pd - es));
	vecswap(pb, pn - d1, d1);

	d1 = pb - pa;
	d2 = pd - pc;
	if (d1 <= d2) {
		/* Recurse on left partition, then iterate on right partition */
		if (d1 > es) {
			qsort_r_fallback(a, d1 / es, es, thunk, cmp);
		}
		if (d2 > es) {
			/* Iterate rather than recurse to save stack space */
			/* qsort(pn - d2, d2 / es, es, cmp); */
			a = pn - d2;
			n = d2 / es;
			goto loop;
		}
	} else {
		/* Recurse on right partition, then iterate on left partition */
		if (d2 > es) {
			qsort_r_fallback(pn - d2, d2 / es, es, thunk, cmp);
		}
		if (d1 > es) {
			/* Iterate rather than recurse to save stack space */
			/* qsort(a, d1 / es, es, cmp); */
			n = d1 / es;
			goto loop;
		}
	}
}

/* these are required for GNU api compatibility as nlopt uses the BSD arguments ordering */
typedef struct {
  cmp_t* compar;
  void *thunk;
} qsort_wrapper;

#if defined(HAVE_QSORT_R) && defined(__linux__)
static int qsort_cmp_wrap(const void *a, const void *b, void *thunk)
{
  qsort_wrapper *wrap = (qsort_wrapper *) thunk;
  return (*wrap->compar)(wrap->thunk, a, b);
}

extern void qsort_r(void *base, size_t nmemb, size_t size,
                    int (*compar)(const void *, const void *, void *),
                    void *arg);
#endif


void nlopt_qsort_r(void *base_, size_t nmemb, size_t size, void *thunk, cmp_t* compar)
{
#if defined(HAVE_QSORT_R) && (defined(__APPLE__) || defined(__FreeBSD__))
    qsort_r(base_, nmemb, size, thunk, compar);
#elif defined(HAVE_QSORT_R) && defined(__linux__)
    qsort_wrapper wrapper;
    wrapper.compar = compar;
    wrapper.thunk = thunk;
    qsort_r(base_, nmemb, size, qsort_cmp_wrap, &wrapper);
/*#elif defined(_WIN32)
  qsort_s(base_, nmemb, size, compar, thunk);*/
#else
  qsort_r_fallback(base_, nmemb, size, thunk, compar);
#endif
}
```
