## Supplementary material for "RNA covariation at helix-level resolution for the identification of evolutionarily conserved RNA structure": redblack.c

```
/* Copyright (c) 2007-2014 Massachusetts Institute of Technology
 *
 * Permission is hereby granted, free of charge, to any person obtaining
 * a copy of this software and associated documentation files (the
 * "Software"), to deal in the Software without restriction, including
 * without limitation the rights to use, copy, modify, merge, publish,
 * distribute, sublicense, and/or sell copies of the Software, and to
 * permit persons to whom the Software is furnished to do so, subject to
 * the following conditions:
 * 
 * The above copyright notice and this permission notice shall be
 * included in all copies or substantial portions of the Software.
 * 
 * THE SOFTWARE IS PROVIDED "AS IS", WITHOUT WARRANTY OF ANY KIND,
 * EXPRESS OR IMPLIED, INCLUDING BUT NOT LIMITED TO THE WARRANTIES OF
 * MERCHANTABILITY, FITNESS FOR A PARTICULAR PURPOSE AND
 * NONINFRINGEMENT. IN NO EVENT SHALL THE AUTHORS OR COPYRIGHT HOLDERS BE
 * LIABLE FOR ANY CLAIM, DAMAGES OR OTHER LIABILITY, WHETHER IN AN ACTION
 * OF CONTRACT, TORT OR OTHERWISE, ARISING FROM, OUT OF OR IN CONNECTION
 * WITH THE SOFTWARE OR THE USE OR OTHER DEALINGS IN THE SOFTWARE. 
 */

/* simple implementation of red-black trees optimized for use with DIRECT */

#include <stddef.h>
#include <stdlib.h>
#include "redblack.h"

/* it is convenient to use an explicit node for NULL nodes ... we need
   to be careful never to change this node indirectly via one of our
   pointers!  */
rb_node nil = { &nil, &nil, &nil, 0, BLACK };

#define NIL (&nil)

void rb_tree_init(rb_tree * t, rb_compare compare)
{
    t->compare = compare;
    t->root = NIL;
    t->N = 0;
}

static void destroy(rb_node * n)
{
    if (n != NIL) {
        destroy(n->l);
        destroy(n->r);
        free(n);
    }
}

void rb_tree_destroy(rb_tree * t)
{
    destroy(t->root);
    t->root = NIL;
}

void rb_tree_destroy_with_keys(rb_tree * t)
{
    rb_node *n = rb_tree_min(t);
    while (n) {
        free(n->k);
        n->k = NULL;
        n = rb_tree_succ(n);
    }
    rb_tree_destroy(t);
}

static void rotate_left(rb_node * p, rb_tree * t)
{
    rb_node *n = p->r;          /* must be non-NIL */
    p->r = n->l;
    n->l = p;
    if (p->p != NIL) {
        if (p == p->p->l)
            p->p->l = n;
        else
            p->p->r = n;
    } else
        t->root = n;
    n->p = p->p;
    p->p = n;
    if (p->r != NIL)
        p->r->p = p;
}

static void rotate_right(rb_node * p, rb_tree * t)
{
    rb_node *n = p->l;          /* must be non-NIL */
    p->l = n->r;
    n->r = p;
    if (p->p != NIL) {
        if (p == p->p->l)
            p->p->l = n;
        else
            p->p->r = n;
    } else
        t->root = n;
    n->p = p->p;
    p->p = n;
    if (p->l != NIL)
        p->l->p = p;
}

static void insert_node(rb_tree * t, rb_node * n)
{
    rb_compare compare = t->compare;
    rb_key k = n->k;
    rb_node *p = t->root;
    n->c = RED;
    n->p = n->l = n->r = NIL;
    t->N++;
    if (p == NIL) {
        t->root = n;
        n->c = BLACK;
        return;
    }
    /* insert (RED) node into tree */
    while (1) {
        if (compare(k, p->k) <= 0) {    /* k <= p->k */
            if (p->l != NIL)
                p = p->l;
            else {
                p->l = n;
                n->p = p;
                break;
            }
        } else {
            if (p->r != NIL)
                p = p->r;
            else {
                p->r = n;
                n->p = p;
                break;
            }
        }
    }
  fixtree:
    if (n->p->c == RED) {       /* red cannot have red child */
        rb_node *u = p == p->p->l ? p->p->r : p->p->l;
        if (u != NIL && u->c == RED) {
            p->c = u->c = BLACK;
            n = p->p;
            if ((p = n->p) != NIL) {
                n->c = RED;
                goto fixtree;
            }
        } else {
            if (n == p->r && p == p->p->l) {
                rotate_left(p, t);
                p = n;
                n = n->l;
            } else if (n == p->l && p == p->p->r) {
                rotate_right(p, t);
                p = n;
                n = n->r;
            }
            p->c = BLACK;
            p->p->c = RED;
            if (n == p->l && p == p->p->l)
                rotate_right(p->p, t);
            else if (n == p->r && p == p->p->r)
                rotate_left(p->p, t);
        }

    }
}

rb_node *rb_tree_insert(rb_tree * t, rb_key k)
{
    rb_node *n = (rb_node *) malloc(sizeof(rb_node));
    if (!n)
        return NULL;
    n->k = k;
    insert_node(t, n);
    return n;
}

static int check_node(rb_node * n, int *nblack, rb_tree * t)
{
    int nbl, nbr;
    rb_compare compare = t->compare;
    if (n == NIL) {
        *nblack = 0;
        return 1;
    }
    if (n->r != NIL && n->r->p != n)
        return 0;
    if (n->r != NIL && compare(n->r->k, n->k) < 0)
        return 0;
    if (n->l != NIL && n->l->p != n)
        return 0;
    if (n->l != NIL && compare(n->l->k, n->k) > 0)
        return 0;
    if (n->c == RED) {
        if (n->r != NIL && n->r->c == RED)
            return 0;
        if (n->l != NIL && n->l->c == RED)
            return 0;
    }
    if (!(check_node(n->r, &nbl, t) && check_node(n->l, &nbr, t)))
        return 0;
    if (nbl != nbr)
        return 0;
    *nblack = nbl + (n->c == BLACK);
    return 1;
}

int rb_tree_check(rb_tree * t)
{
    int nblack;
    if (nil.c != BLACK)
        return 0;
    if (nil.p != NIL || nil.r != NIL || nil.l != NIL)
        return 0;
    if (t->root == NIL)
        return 1;
    if (t->root->c != BLACK)
        return 0;
    return check_node(t->root, &nblack, t);
}

rb_node *rb_tree_find(rb_tree * t, rb_key k)
{
    rb_compare compare = t->compare;
    rb_node *p = t->root;
    while (p != NIL) {
        int comp = compare(k, p->k);
        if (!comp)
            return p;
        p = comp <= 0 ? p->l : p->r;
    }
    return NULL;
}

/* find greatest point in subtree p that is <= k */
static rb_node *find_le(rb_node * p, rb_key k, rb_tree * t)
{
    rb_compare compare = t->compare;
    while (p != NIL) {
        if (compare(p->k, k) <= 0) {    /* p->k <= k */
            rb_node *r = find_le(p->r, k, t);
            if (r)
                return r;
            else
                return p;
        } else                  /* p->k > k */
            p = p->l;
    }
    return NULL;                /* k < everything in subtree */
}

/* find greatest point in t <= k */
rb_node *rb_tree_find_le(rb_tree * t, rb_key k)
{
    return find_le(t->root, k, t);
}

/* find greatest point in subtree p that is < k */
static rb_node *find_lt(rb_node * p, rb_key k, rb_tree * t)
{
    rb_compare compare = t->compare;
    while (p != NIL) {
        if (compare(p->k, k) < 0) {     /* p->k < k */
            rb_node *r = find_lt(p->r, k, t);
            if (r)
                return r;
            else
                return p;
        } else                  /* p->k >= k */
            p = p->l;
    }
    return NULL;                /* k <= everything in subtree */
}

/* find greatest point in t < k */
rb_node *rb_tree_find_lt(rb_tree * t, rb_key k)
{
    return find_lt(t->root, k, t);
}

/* find least point in subtree p that is > k */
static rb_node *find_gt(rb_node * p, rb_key k, rb_tree * t)
{
    rb_compare compare = t->compare;
    while (p != NIL) {
        if (compare(p->k, k) > 0) {     /* p->k > k */
            rb_node *l = find_gt(p->l, k, t);
            if (l)
                return l;
            else
                return p;
        } else                  /* p->k <= k */
            p = p->r;
    }
    return NULL;                /* k >= everything in subtree */
}

/* find least point in t > k */
rb_node *rb_tree_find_gt(rb_tree * t, rb_key k)
{
    return find_gt(t->root, k, t);
}

rb_node *rb_tree_min(rb_tree * t)
{
    rb_node *n = t->root;
    while (n != NIL && n->l != NIL)
        n = n->l;
    return (n == NIL ? NULL : n);
}

rb_node *rb_tree_max(rb_tree * t)
{
    rb_node *n = t->root;
    while (n != NIL && n->r != NIL)
        n = n->r;
    return (n == NIL ? NULL : n);
}

rb_node *rb_tree_succ(rb_node * n)
{
    if (!n)
        return NULL;
    if (n->r == NIL) {
        rb_node *prev;
        do {
            prev = n;
            n = n->p;
        } while (prev == n->r && n != NIL);
        return n == NIL ? NULL : n;
    } else {
        n = n->r;
        while (n->l != NIL)
            n = n->l;
        return n;
    }
}

rb_node *rb_tree_pred(rb_node * n)
{
    if (!n)
        return NULL;
    if (n->l == NIL) {
        rb_node *prev;
        do {
            prev = n;
            n = n->p;
        } while (prev == n->l && n != NIL);
        return n == NIL ? NULL : n;
    } else {
        n = n->l;
        while (n->r != NIL)
            n = n->r;
        return n;
    }
}

rb_node *rb_tree_remove(rb_tree * t, rb_node * n)
{
    rb_key k = n->k;
    rb_node *m, *mp;
    if (n->l != NIL && n->r != NIL) {
        rb_node *lmax = n->l;
        while (lmax->r != NIL)
            lmax = lmax->r;
        n->k = lmax->k;
        n = lmax;
    }
    m = n->l != NIL ? n->l : n->r;
    if (n->p != NIL) {
        if (n->p->r == n)
            n->p->r = m;
        else
            n->p->l = m;
    } else
        t->root = m;
    mp = n->p;
    if (m != NIL)
        m->p = mp;
    if (n->c == BLACK) {
        if (m->c == RED)
            m->c = BLACK;
        else {
          deleteblack:
            if (mp != NIL) {
                rb_node *s = m == mp->l ? mp->r : mp->l;
                if (s->c == RED) {
                    mp->c = RED;
                    s->c = BLACK;
                    if (m == mp->l)
                        rotate_left(mp, t);
                    else
                        rotate_right(mp, t);
                    s = m == mp->l ? mp->r : mp->l;
                }
                if (mp->c == BLACK && s->c == BLACK && s->l->c == BLACK && s->r->c == BLACK) {
                    if (s != NIL)
                        s->c = RED;
                    m = mp;
                    mp = m->p;
                    goto deleteblack;
                } else if (mp->c == RED && s->c == BLACK && s->l->c == BLACK && s->r->c == BLACK) {
                    if (s != NIL)
                        s->c = RED;
                    mp->c = BLACK;
                } else {
                    if (m == mp->l && s->c == BLACK && s->l->c == RED && s->r->c == BLACK) {
                        s->c = RED;
                        s->l->c = BLACK;
                        rotate_right(s, t);
                        s = m == mp->l ? mp->r : mp->l;
                    } else if (m == mp->r && s->c == BLACK && s->r->c == RED && s->l->c == BLACK) {
                        s->c = RED;
                        s->r->c = BLACK;
                        rotate_left(s, t);
                        s = m == mp->l ? mp->r : mp->l;
                    }
                    s->c = mp->c;
                    mp->c = BLACK;
                    if (m == mp->l) {
                        s->r->c = BLACK;
                        rotate_left(mp, t);
                    } else {
                        s->l->c = BLACK;
                        rotate_right(mp, t);
                    }
                }
            }
        }
    }
    t->N--;
    n->k = k;                   /* n may have changed during remove */
    return n;                   /* the node that was deleted may be different from initial n */
}

rb_node *rb_tree_resort(rb_tree * t, rb_node * n)
{
    n = rb_tree_remove(t, n);
    insert_node(t, n);
    return n;
}

/* shift all key pointers by kshift ... this is useful when the keys
   are pointers into another array, that has been resized with realloc */
static void shift_keys(rb_node * n, ptrdiff_t kshift)
{                               /* assumes n != NIL */
    n->k += kshift;
    if (n->l != NIL)
        shift_keys(n->l, kshift);
    if (n->r != NIL)
        shift_keys(n->r, kshift);
}

void rb_tree_shift_keys(rb_tree * t, ptrdiff_t kshift)
{
    if (t->root != NIL)
        shift_keys(t->root, kshift);
}
```
