## Supplementary material for "RNA covariation at helix-level resolution for the identification of evolutionarily conserved RNA structure": redblack.h

```
/* Copyright (c) 2007-2014 Massachusetts Institute of Technology
 *
 * Permission is hereby granted, free of charge, to any person obtaining
 * a copy of this software and associated documentation files (the
 * "Software"), to deal in the Software without restriction, including
 * without limitation the rights to use, copy, modify, merge, publish,
 * distribute, sublicense, and/or sell copies of the Software, and to
 * permit persons to whom the Software is furnished to do so, subject to
 * the following conditions:
 * 
 * The above copyright notice and this permission notice shall be
 * included in all copies or substantial portions of the Software.
 * 
 * THE SOFTWARE IS PROVIDED "AS IS", WITHOUT WARRANTY OF ANY KIND,
 * EXPRESS OR IMPLIED, INCLUDING BUT NOT LIMITED TO THE WARRANTIES OF
 * MERCHANTABILITY, FITNESS FOR A PARTICULAR PURPOSE AND
 * NONINFRINGEMENT. IN NO EVENT SHALL THE AUTHORS OR COPYRIGHT HOLDERS BE
 * LIABLE FOR ANY CLAIM, DAMAGES OR OTHER LIABILITY, WHETHER IN AN ACTION
 * OF CONTRACT, TORT OR OTHERWISE, ARISING FROM, OUT OF OR IN CONNECTION
 * WITH THE SOFTWARE OR THE USE OR OTHER DEALINGS IN THE SOFTWARE. 
 */

#ifndef REDBLACK_H
#define REDBLACK_H

#include <stddef.h>             /* for ptrdiff_t */

#ifdef __cplusplus
extern "C" {
#endif                          /* __cplusplus */

    typedef double *rb_key;     /* key type ... double* is convenient for us,
                                   but of course this could be cast to anything
                                   desired (although void* would look more generic) */

    typedef enum { RED, BLACK } rb_color;
    typedef struct rb_node_s {
        struct rb_node_s *p, *r, *l;    /* parent, right, left */
        rb_key k;               /* key (and data) */
        rb_color c;
    } rb_node;

    typedef int (*rb_compare) (rb_key k1, rb_key k2);

    typedef struct {
        rb_compare compare;
        rb_node *root;
        int N;                  /* number of nodes */
    } rb_tree;

    extern void rb_tree_init(rb_tree * t, rb_compare compare);
    extern void rb_tree_destroy(rb_tree * t);
    extern void rb_tree_destroy_with_keys(rb_tree * t);
    extern rb_node *rb_tree_insert(rb_tree * t, rb_key k);
    extern int rb_tree_check(rb_tree * t);
    extern rb_node *rb_tree_find(rb_tree * t, rb_key k);
    extern rb_node *rb_tree_find_le(rb_tree * t, rb_key k);
    extern rb_node *rb_tree_find_lt(rb_tree * t, rb_key k);
    extern rb_node *rb_tree_find_gt(rb_tree * t, rb_key k);
    extern rb_node *rb_tree_resort(rb_tree * t, rb_node * n);
    extern rb_node *rb_tree_min(rb_tree * t);
    extern rb_node *rb_tree_max(rb_tree * t);
    extern rb_node *rb_tree_succ(rb_node * n);
    extern rb_node *rb_tree_pred(rb_node * n);
    extern void rb_tree_shift_keys(rb_tree * t, ptrdiff_t kshift);

/* To change a key, use rb_tree_find+resort.  Removing a node
   currently wastes memory unless you change the allocation scheme
   in redblack.c */
    extern rb_node *rb_tree_remove(rb_tree * t, rb_node * n);

#ifdef __cplusplus
}                               /* extern "C" */
#endif                          /* __cplusplus */
#endif
```
