## Supplementary material for "RNA covariation at helix-level resolution for the identification of evolutionarily conserved RNA structure": redblack_test.c

```
/* Copyright (c) 2007-2014 Massachusetts Institute of Technology
 *
 * Permission is hereby granted, free of charge, to any person obtaining
 * a copy of this software and associated documentation files (the
 * "Software"), to deal in the Software without restriction, including
 * without limitation the rights to use, copy, modify, merge, publish,
 * distribute, sublicense, and/or sell copies of the Software, and to
 * permit persons to whom the Software is furnished to do so, subject to
 * the following conditions:
 * 
 * The above copyright notice and this permission notice shall be
 * included in all copies or substantial portions of the Software.
 * 
 * THE SOFTWARE IS PROVIDED "AS IS", WITHOUT WARRANTY OF ANY KIND,
 * EXPRESS OR IMPLIED, INCLUDING BUT NOT LIMITED TO THE WARRANTIES OF
 * MERCHANTABILITY, FITNESS FOR A PARTICULAR PURPOSE AND
 * NONINFRINGEMENT. IN NO EVENT SHALL THE AUTHORS OR COPYRIGHT HOLDERS BE
 * LIABLE FOR ANY CLAIM, DAMAGES OR OTHER LIABILITY, WHETHER IN AN ACTION
 * OF CONTRACT, TORT OR OTHERWISE, ARISING FROM, OUT OF OR IN CONNECTION
 * WITH THE SOFTWARE OR THE USE OR OTHER DEALINGS IN THE SOFTWARE. 
 */

#include <stdio.h>
#include <stdlib.h>
#include <math.h>
#include <time.h>
#include "redblack.h"

#include "nlopt_config.h"
/* workaround for Solaris + gcc 3.4.x bug (see configure.ac) */
#if defined(__GNUC__) && defined(REPLACEMENT_HUGE_VAL)
#  undef HUGE_VAL
#  define HUGE_VAL REPLACEMENT_HUGE_VAL
#endif

static int comp(rb_key k1, rb_key k2)
{
    if (*k1 < *k2)
        return -1;
    if (*k1 > *k2)
        return +1;
    return 0;
}

int main(int argc, char **argv)
{
    int N, M;
    int *k;
    double kd;
    rb_tree t;
    rb_node *n;
    int i, j;

    if (argc < 2) {
        fprintf(stderr, "Usage: redblack_test Ntest [rand seed]\n");
        return 1;
    }

    N = atoi(argv[1]);
    k = (int *) malloc(N * sizeof(int));
    rb_tree_init(&t, comp);

    srand((unsigned) (argc > 2 ? atoi(argv[2]) : time(NULL)));
    for (i = 0; i < N; ++i) {
        double *newk = (double *) malloc(sizeof(double));
        *newk = (k[i] = rand() % N);
        if (!rb_tree_insert(&t, newk)) {
            fprintf(stderr, "error in rb_tree_insert\n");
            return 1;
        }
        if (!rb_tree_check(&t)) {
            fprintf(stderr, "rb_tree_check_failed after insert!\n");
            return 1;
        }
    }

    if (t.N != N) {
        fprintf(stderr, "incorrect N (%d) in tree (vs. %d)\n", t.N, N);
        return 1;
    }

    for (i = 0; i < N; ++i) {
        kd = k[i];
        if (!rb_tree_find(&t, &kd)) {
            fprintf(stderr, "rb_tree_find lost %d!\n", k[i]);
            return 1;
        }
    }

    n = rb_tree_min(&t);
    for (i = 0; i < N; ++i) {
        if (!n) {
            fprintf(stderr, "not enough successors %d\n!", i);
            return 1;
        }
        printf("%d: %g\n", i, n->k[0]);
        n = rb_tree_succ(n);
    }
    if (n) {
        fprintf(stderr, "too many successors!\n");
        return 1;
    }

    n = rb_tree_max(&t);
    for (i = 0; i < N; ++i) {
        if (!n) {
            fprintf(stderr, "not enough predecessors %d\n!", i);
            return 1;
        }
        printf("%d: %g\n", i, n->k[0]);
        n = rb_tree_pred(n);
    }
    if (n) {
        fprintf(stderr, "too many predecessors!\n");
        return 1;
    }

    for (M = N; M > 0; --M) {
        int knew = rand() % N;  /* random new key */
        j = rand() % M;         /* random original key to replace */
        for (i = 0; i < N; ++i)
            if (k[i] >= 0)
                if (j-- == 0)
                    break;
        if (i >= N)
            abort();
        kd = k[i];
        if (!(n = rb_tree_find(&t, &kd))) {
            fprintf(stderr, "rb_tree_find lost %d!\n", k[i]);
            return 1;
        }
        n->k[0] = knew;
        if (!rb_tree_resort(&t, n)) {
            fprintf(stderr, "error in rb_tree_resort\n");
            return 1;
        }
        if (!rb_tree_check(&t)) {
            fprintf(stderr, "rb_tree_check_failed after change %d!\n", N - M + 1);
            return 1;
        }
        k[i] = -1 - knew;
    }

    if (t.N != N) {
        fprintf(stderr, "incorrect N (%d) in tree (vs. %d)\n", t.N, N);
        return 1;
    }

    for (i = 0; i < N; ++i)
        k[i] = -1 - k[i];       /* undo negation above */

    for (i = 0; i < N; ++i) {
        rb_node *le, *gt;
        double lek, gtk;
        kd = 0.01 * (rand() % (N * 150) - N * 25);
        le = rb_tree_find_le(&t, &kd);
        gt = rb_tree_find_gt(&t, &kd);
        n = rb_tree_min(&t);
        lek = le ? le->k[0] : -HUGE_VAL;
        gtk = gt ? gt->k[0] : +HUGE_VAL;
        printf("%g <= %g < %g\n", lek, kd, gtk);
        if (n->k[0] > kd) {
            if (le) {
                fprintf(stderr, "found invalid le %g for %g\n", lek, kd);
                return 1;
            }
            if (gt != n) {
                fprintf(stderr, "gt is not first node for k=%g\n", kd);
                return 1;
            }
        } else {
            rb_node *succ = n;
            do {
                n = succ;
                succ = rb_tree_succ(n);
            } while (succ && succ->k[0] <= kd);
            if (n != le) {
                fprintf(stderr, "rb_tree_find_le gave wrong result for k=%g\n", kd);
                return 1;
            }
            if (succ != gt) {
                fprintf(stderr, "rb_tree_find_gt gave wrong result for k=%g\n", kd);
                return 1;
            }
        }
    }

    for (M = N; M > 0; --M) {
        j = rand() % M;
        for (i = 0; i < N; ++i)
            if (k[i] >= 0)
                if (j-- == 0)
                    break;
        if (i >= N)
            abort();
        kd = k[i];
        if (!(n = rb_tree_find(&t, &kd))) {
            fprintf(stderr, "rb_tree_find lost %d!\n", k[i]);
            return 1;
        }
        n = rb_tree_remove(&t, n);
        free(n->k);
        free(n);
        if (!rb_tree_check(&t)) {
            fprintf(stderr, "rb_tree_check_failed after remove!\n");
            return 1;
        }
        k[i] = -1 - k[i];
    }

    if (t.N != 0) {
        fprintf(stderr, "nonzero N (%d) in tree at end\n", t.N);
        return 1;
    }

    rb_tree_destroy(&t);
    free(k);

    printf("SUCCESS.\n");
    return 0;
}
```
