## Supplementary material for "RNA covariation at helix-level resolution for the identification of evolutionarily conserved RNA structure": rescale.c

```
/* Copyright (c) 2007-2014 Massachusetts Institute of Technology
 *
 * Permission is hereby granted, free of charge, to any person obtaining
 * a copy of this software and associated documentation files (the
 * "Software"), to deal in the Software without restriction, including
 * without limitation the rights to use, copy, modify, merge, publish,
 * distribute, sublicense, and/or sell copies of the Software, and to
 * permit persons to whom the Software is furnished to do so, subject to
 * the following conditions:
 * 
 * The above copyright notice and this permission notice shall be
 * included in all copies or substantial portions of the Software.
 * 
 * THE SOFTWARE IS PROVIDED "AS IS", WITHOUT WARRANTY OF ANY KIND,
 * EXPRESS OR IMPLIED, INCLUDING BUT NOT LIMITED TO THE WARRANTIES OF
 * MERCHANTABILITY, FITNESS FOR A PARTICULAR PURPOSE AND
 * NONINFRINGEMENT. IN NO EVENT SHALL THE AUTHORS OR COPYRIGHT HOLDERS BE
 * LIABLE FOR ANY CLAIM, DAMAGES OR OTHER LIABILITY, WHETHER IN AN ACTION
 * OF CONTRACT, TORT OR OTHERWISE, ARISING FROM, OUT OF OR IN CONNECTION
 * WITH THE SOFTWARE OR THE USE OR OTHER DEALINGS IN THE SOFTWARE. 
 */

#include <stdlib.h>
#include "nlopt-util.h"

/* Return a new array of length n (> 0) that gives a rescaling factor
   for each dimension, or NULL if out of memory, with dx being the
   array of nonzero initial steps in each dimension.  */
double *nlopt_compute_rescaling(unsigned n, const double *dx)
{
    double *s = (double *) malloc(sizeof(double) * n);
    unsigned i;

    if (!s)
        return NULL;
    for (i = 0; i < n; ++i)
        s[i] = 1.0;             /* default: no rescaling */
    if (n == 1)
        return s;

    for (i = 1; i < n && dx[i] == dx[i - 1]; ++i);
    if (i < n) {                /* unequal initial steps, rescale to make equal to dx[0] */
        for (i = 1; i < n; ++i)
            s[i] = dx[i] / dx[0];
    }
    return s;
}

void nlopt_rescale(unsigned n, const double *s, const double *x, double *xs)
{
    unsigned i;
    if (!s) {
        for (i = 0; i < n; ++i)
            xs[i] = x[i];
    } else {
        for (i = 0; i < n; ++i)
            xs[i] = x[i] / s[i];
    }
}

void nlopt_unscale(unsigned n, const double *s, const double *x, double *xs)
{
    unsigned i;
    if (!s) {
        for (i = 0; i < n; ++i)
            xs[i] = x[i];
    } else {
        for (i = 0; i < n; ++i)
            xs[i] = x[i] * s[i];
    }
}

/* return a new array of length n equal to the original array
   x divided by the scale factors s, or NULL on a memory error */
double *nlopt_new_rescaled(unsigned n, const double *s, const double *x)
{
    double *xs = (double *) malloc(sizeof(double) * n);
    if (!xs)
        return NULL;
    nlopt_rescale(n, s, x, xs);
    return xs;
}

/* since rescaling can flip the signs of the x components and the bounds,
   we may have to re-order the bounds in order to ensure that they
   remain in the correct order */
void nlopt_reorder_bounds(unsigned n, double *lb, double *ub)
{
    unsigned i;
    for (i = 0; i < n; ++i)
        if (lb[i] > ub[i]) {
            double t = lb[i];
            lb[i] = ub[i];
            ub[i] = t;
        }
}
```
