## Supplementary material for "RNA covariation at helix-level resolution for the identification of evolutionarily conserved RNA structure": soboldata.h

```
/* Copyright (c) 2007 Massachusetts Institute of Technology
 *
 * Permission is hereby granted, free of charge, to any person obtaining
 * a copy of this software and associated documentation files (the
 * "Software"), to deal in the Software without restriction, including
 * without limitation the rights to use, copy, modify, merge, publish,
 * distribute, sublicense, and/or sell copies of the Software, and to
 * permit persons to whom the Software is furnished to do so, subject to
 * the following conditions:
 * 
 * The above copyright notice and this permission notice shall be
 * included in all copies or substantial portions of the Software.
 * 
 * THE SOFTWARE IS PROVIDED "AS IS", WITHOUT WARRANTY OF ANY KIND,
 * EXPRESS OR IMPLIED, INCLUDING BUT NOT LIMITED TO THE WARRANTIES OF
 * MERCHANTABILITY, FITNESS FOR A PARTICULAR PURPOSE AND
 * NONINFRINGEMENT. IN NO EVENT SHALL THE AUTHORS OR COPYRIGHT HOLDERS BE
 * LIABLE FOR ANY CLAIM, DAMAGES OR OTHER LIABILITY, WHETHER IN AN ACTION
 * OF CONTRACT, TORT OR OTHERWISE, ARISING FROM, OUT OF OR IN CONNECTION
 * WITH THE SOFTWARE OR THE USE OR OTHER DEALINGS IN THE SOFTWARE. 
 */

#ifndef SOBOLSEQ_H
#define SOBOLSEQ_H

/* Data on the primitive binary polynomials (a) and the corresponding
   starting values m, for Sobol sequences in up to 1111 dimensions,
   taken from:
        P. Bratley and B. L. Fox, Algorithm 659, ACM Trans.
	Math. Soft. 14 (1), 88-100 (1988),
   as modified by:
        S. Joe and F. Y. Kuo, ACM Trans. Math. Soft 29 (1), 49-57 (2003). */

#define MAXDIM 1111
#define MAXDEG 12

/* successive primitive binary-coefficient polynomials p(z)
   = a_0 + a_1 z + a_2 z^2 + ... a_31 z^31, where a_i is the 
     i-th bit of sobol_a[j] for the j-th polynomial. */
static const uint32_t sobol_a[MAXDIM - 1] = {
    3, 7, 11, 13, 19, 25, 37, 59, 47, 61, 55, 41, 67, 97, 91,
    109, 103, 115, 131, 193, 137, 145, 143, 241, 157, 185, 167, 229, 171, 213,
    191, 253, 203, 211, 239, 247, 285, 369, 299, 301, 333, 351, 355, 357, 361,
    391, 397, 425, 451, 463, 487, 501, 529, 539, 545, 557, 563, 601, 607, 617,
    623, 631, 637, 647, 661, 675, 677, 687, 695, 701, 719, 721, 731, 757, 761,
    787, 789, 799, 803, 817, 827, 847, 859, 865, 875, 877, 883, 895, 901, 911,
    949, 953, 967, 971, 973, 981, 985, 995, 1001, 1019, 1033, 1051, 1063,
    1069, 1125, 1135, 1153, 1163, 1221, 1239, 1255, 1267, 1279, 1293, 1305,
    1315, 1329, 1341, 1347, 1367, 1387, 1413, 1423, 1431, 1441, 1479, 1509,
    1527, 1531, 1555, 1557, 1573, 1591, 1603, 1615, 1627, 1657, 1663, 1673,
    1717, 1729, 1747, 1759, 1789, 1815, 1821, 1825, 1849, 1863, 1869, 1877,
    1881, 1891, 1917, 1933, 1939, 1969, 2011, 2035, 2041, 2053, 2071, 2091,
    2093, 2119, 2147, 2149, 2161, 2171, 2189, 2197, 2207, 2217, 2225, 2255,
    2257, 2273, 2279, 2283, 2293, 2317, 2323, 2341, 2345, 2363, 2365, 2373,
    2377, 2385, 2395, 2419, 2421, 2431, 2435, 2447, 2475, 2477, 2489, 2503,
    2521, 2533, 2551, 2561, 2567, 2579, 2581, 2601, 2633, 2657, 2669,
    2681, 2687, 2693, 2705, 2717, 2727, 2731, 2739,
    2741, 2773, 2783, 2793, 2799, 2801, 2811, 2819, 2825, 2833, 2867, 2879,
    2881, 2891, 2905, 2911, 2917, 2927, 2941, 2951, 2955, 2963, 2965, 2991,
    2999, 3005, 3017, 3035, 3037, 3047, 3053, 3083, 3085, 3097, 3103, 3159,
    3169, 3179, 3187, 3205, 3209, 3223, 3227, 3229, 3251, 3263, 3271, 3277,
    3283, 3285, 3299, 3305, 3319, 3331, 3343, 3357, 3367, 3373, 3393, 3399,
    3413, 3417, 3427, 3439, 3441, 3475, 3487, 3497, 3515, 3517, 3529, 3543,
    3547, 3553, 3559, 3573, 3589, 3613, 3617, 3623, 3627, 3635, 3641, 3655,
    3659, 3669, 3679, 3697, 3707, 3709, 3713, 3731, 3743, 3747, 3771, 3791,
    3805, 3827, 3833, 3851, 3865, 3889, 3895, 3933, 3947, 3949, 3957, 3971,
    3985, 3991, 3995, 4007, 4013, 4021, 4045, 4051, 4069, 4073, 4179, 4201,
    4219, 4221, 4249, 4305, 4331, 4359, 4383, 4387, 4411, 4431, 4439, 4449,
    4459, 4485, 4531, 4569, 4575, 4621, 4663, 4669, 4711, 4723, 4735, 4793,
    4801, 4811, 4879, 4893, 4897, 4921, 4927, 4941, 4977, 5017, 5027, 5033,
    5127, 5169, 5175, 5199, 5213, 5223, 5237, 5287, 5293, 5331, 5391, 5405,
    5453, 5523, 5573, 5591, 5597, 5611, 5641, 5703, 5717, 5721, 5797, 5821,
    5909, 5913,
    5955, 5957, 6005, 6025, 6061, 6067, 6079, 6081,
    6231, 6237, 6289, 6295, 6329, 6383, 6427, 6453, 6465, 6501, 6523, 6539,
    6577, 6589, 6601, 6607, 6631, 6683, 6699, 6707, 6761, 6795, 6865, 6881,
    6901, 6923, 6931, 6943, 6999, 7057, 7079, 7103, 7105, 7123, 7173, 7185,
    7191, 7207, 7245, 7303, 7327, 7333, 7355, 7365, 7369, 7375, 7411, 7431,
    7459, 7491, 7505, 7515, 7541, 7557, 7561, 7701, 7705, 7727, 7749, 7761,
    7783, 7795, 7823, 7907, 7953, 7963, 7975, 8049, 8089, 8123, 8125, 8137,
    8219, 8231, 8245, 8275, 8293, 8303, 8331, 8333, 8351, 8357, 8367, 8379,
    8381, 8387, 8393, 8417, 8435, 8461, 8469, 8489, 8495, 8507, 8515, 8551,
    8555, 8569, 8585, 8599, 8605, 8639, 8641, 8647, 8653, 8671, 8675, 8689,
    8699, 8729, 8741, 8759, 8765, 8771, 8795, 8797, 8825, 8831, 8841, 8855,
    8859, 8883, 8895, 8909, 8943, 8951, 8955, 8965, 8999, 9003, 9031, 9045,
    9049, 9071, 9073, 9085, 9095, 9101, 9109, 9123, 9129, 9137, 9143, 9147,
    9185, 9197, 9209, 9227, 9235, 9247, 9253, 9257, 9277, 9297, 9303, 9313,
    9325, 9343, 9347, 9371, 9373, 9397, 9407, 9409, 9415, 9419, 9443, 9481,
    9495, 9501, 9505, 9517, 9529, 9555, 9557, 9571, 9585, 9591, 9607, 9611,
    9621, 9625,
    9631, 9647, 9661, 9669, 9679, 9687, 9707, 9731,
    9733, 9745, 9773, 9791, 9803, 9811, 9817, 9833, 9847, 9851, 9863, 9875,
    9881, 9905, 9911, 9917, 9923, 9963, 9973, 10003, 10025, 10043, 10063,
    10071, 10077, 10091, 10099, 10105, 10115, 10129, 10145, 10169, 10183,
    10187, 10207, 10223, 10225, 10247, 10265, 10271, 10275, 10289, 10299,
    10301, 10309, 10343, 10357, 10373, 10411, 10413, 10431, 10445, 10453,
    10463, 10467, 10473, 10491, 10505, 10511, 10513, 10523, 10539, 10549,
    10559, 10561, 10571, 10581, 10615, 10621, 10625, 10643, 10655, 10671,
    10679, 10685, 10691, 10711, 10739, 10741, 10755, 10767, 10781, 10785,
    10803, 10805, 10829, 10857, 10863, 10865, 10875, 10877, 10917, 10921,
    10929, 10949, 10967, 10971, 10987, 10995, 11009, 11029, 11043, 11045,
    11055, 11063, 11075, 11081, 11117, 11135, 11141, 11159, 11163, 11181,
    11187, 11225, 11237, 11261, 11279, 11297, 11307, 11309, 11327, 11329,
    11341, 11377, 11403, 11405, 11413, 11427, 11439, 11453, 11461, 11473,
    11479, 11489, 11495, 11499, 11533, 11545, 11561, 11567, 11575, 11579,
    11589, 11611, 11623, 11637, 11657, 11663, 11687, 11691, 11701, 11747,
    11761, 11773, 11783, 11795, 11797, 11817, 11849, 11855, 11867, 11869,
    11873, 11883, 11919,
    11921, 11927, 11933, 11947, 11955, 11961,
    11999, 12027, 12029, 12037, 12041, 12049, 12055, 12095, 12097, 12107,
    12109, 12121, 12127, 12133, 12137, 12181, 12197, 12207, 12209, 12239,
    12253, 12263, 12269, 12277, 12287, 12295, 12309, 12313, 12335, 12361,
    12367, 12391, 12409, 12415, 12433, 12449, 12469, 12479, 12481, 12499,
    12505, 12517, 12527, 12549, 12559, 12597, 12615, 12621, 12639, 12643,
    12657, 12667, 12707, 12713, 12727, 12741, 12745, 12763, 12769, 12779,
    12781, 12787, 12799, 12809, 12815, 12829, 12839, 12857, 12875, 12883,
    12889, 12901, 12929, 12947, 12953, 12959, 12969, 12983, 12987, 12995,
    13015, 13019, 13031, 13063, 13077, 13103, 13137, 13149, 13173, 13207,
    13211, 13227, 13241, 13249, 13255, 13269, 13283, 13285, 13303, 13307,
    13321, 13339, 13351, 13377, 13389, 13407, 13417, 13431, 13435, 13447,
    13459, 13465, 13477, 13501, 13513, 13531, 13543, 13561, 13581, 13599,
    13605, 13617, 13623, 13637, 13647, 13661, 13677, 13683, 13695, 13725,
    13729, 13753, 13773, 13781, 13785, 13795, 13801, 13807, 13825, 13835,
    13855, 13861, 13871, 13883, 13897, 13905, 13915, 13939, 13941, 13969,
    13979, 13981, 13997, 14027, 14035, 14037, 14051, 14063, 14085, 14095,
    14107, 14113, 14125, 14137, 14145,
    14151, 14163, 14193, 14199, 14219, 14229,
    14233, 14243, 14277, 14287, 14289, 14295, 14301, 14305, 14323, 14339,
    14341, 14359, 14365, 14375, 14387, 14411, 14425, 14441, 14449, 14499,
    14513, 14523, 14537, 14543, 14561, 14579, 14585, 14593, 14599, 14603,
    14611, 14641, 14671, 14695, 14701, 14723, 14725, 14743, 14753, 14759,
    14765, 14795, 14797, 14803, 14831, 14839, 14845, 14855, 14889, 14895,
    14909, 14929, 14941, 14945, 14951, 14963, 14965, 14985, 15033, 15039,
    15053, 15059, 15061, 15071, 15077, 15081, 15099, 15121, 15147, 15149,
    15157, 15167, 15187, 15193, 15203, 15205, 15215, 15217, 15223, 15243,
    15257, 15269, 15273, 15287, 15291, 15313, 15335, 15347, 15359, 15373,
    15379, 15381, 15391, 15395, 15397, 15419, 15439, 15453, 15469, 15491,
    15503, 15517, 15527, 15531, 15545, 15559, 15593, 15611, 15613, 15619,
    15639, 15643, 15649, 15661, 15667, 15669, 15681, 15693, 15717, 15721,
    15741, 15745, 15765, 15793, 15799, 15811, 15825, 15835, 15847, 15851,
    15865, 15877, 15881, 15887, 15899, 15915, 15935, 15937, 15955, 15973,
    15977, 16011, 16035, 16061, 16069, 16087, 16093, 16097, 16121, 16141,
    16153, 16159, 16165, 16183, 16189, 16195, 16197, 16201, 16209, 16215,
    16225, 16259, 16265, 16273, 16299,
    16309, 16355, 16375, 16381,
};

/* starting direction #'s m[i] = sobol_minit[i][j] for i=0..d of the
 * degree-d primitive polynomial sobol_a[j]. */
static const uint32_t sobol_minit[MAXDEG + 1][MAXDIM - 1] = {
    /* [0][*] */
    {1, 1, 1, 1, 1, 1, 1, 1, 1, 1, 1, 1, 1, 1, 1, 1, 1, 1, 1, 1, 1, 1, 1, 1, 1, 1, 1, 1, 1, 1, 1, 1, 1, 1, 1, 1, 1, 1, 1, 1, 1, 1, 1, 1, 1, 1, 1, 1, 1, 1, 1, 1, 1, 1, 1, 1, 1, 1, 1, 1, 1, 1, 1, 1, 1,
     1, 1, 1, 1, 1, 1, 1, 1, 1, 1, 1, 1, 1, 1, 1, 1, 1, 1, 1, 1, 1, 1, 1, 1, 1, 1, 1, 1, 1, 1, 1, 1, 1, 1, 1, 1, 1, 1, 1, 1, 1, 1, 1, 1, 1, 1, 1, 1, 1, 1, 1, 1, 1, 1, 1, 1, 1, 1, 1, 1, 1, 1, 1, 1, 1,
     1, 1, 1, 1, 1, 1, 1, 1, 1, 1, 1, 1, 1, 1, 1, 1, 1, 1, 1, 1, 1, 1, 1, 1, 1, 1, 1, 1, 1, 1, 1, 1, 1, 1, 1, 1, 1, 1, 1, 1, 1, 1, 1, 1, 1, 1, 1, 1, 1, 1, 1, 1, 1, 1, 1, 1, 1, 1, 1, 1, 1, 1, 1, 1, 1,
     1, 1, 1, 1, 1, 1, 1, 1, 1, 1, 1, 1, 1, 1, 1, 1, 1, 1, 1, 1, 1, 1, 1, 1, 1, 1, 1, 1, 1, 1, 1, 1, 1, 1, 1, 1, 1, 1, 1, 1, 1, 1, 1, 1, 1, 1, 1, 1, 1, 1, 1, 1, 1, 1, 1, 1, 1, 1, 1, 1, 1, 1, 1, 1, 1,
     1, 1, 1, 1, 1, 1, 1, 1, 1, 1, 1, 1, 1, 1, 1, 1, 1, 1, 1, 1, 1, 1, 1, 1, 1, 1, 1, 1, 1, 1, 1, 1, 1, 1, 1, 1, 1, 1, 1, 1, 1, 1, 1, 1, 1, 1, 1, 1, 1, 1, 1, 1, 1, 1, 1, 1, 1, 1, 1, 1, 1, 1, 1, 1, 1,
     1, 1, 1, 1, 1, 1, 1, 1, 1, 1, 1, 1, 1, 1, 1, 1, 1, 1, 1, 1, 1, 1, 1, 1, 1, 1, 1, 1, 1, 1, 1, 1, 1, 1, 1, 1, 1, 1, 1, 1, 1, 1, 1, 1, 1, 1, 1, 1, 1, 1, 1, 1, 1, 1, 1, 1, 1, 1, 1, 1, 1, 1, 1, 1, 1,
     1, 1, 1, 1, 1, 1, 1, 1, 1, 1, 1, 1, 1, 1, 1, 1, 1, 1, 1, 1, 1, 1, 1, 1, 1, 1, 1, 1, 1, 1, 1, 1, 1, 1, 1, 1, 1, 1, 1, 1, 1, 1, 1, 1, 1, 1, 1, 1, 1, 1, 1, 1, 1, 1, 1, 1, 1, 1, 1, 1, 1, 1, 1, 1, 1,
     1, 1, 1, 1, 1, 1, 1, 1, 1, 1, 1, 1, 1, 1, 1, 1, 1, 1, 1, 1, 1, 1, 1, 1, 1, 1, 1, 1, 1, 1, 1, 1, 1, 1, 1, 1, 1, 1, 1, 1, 1, 1, 1, 1, 1, 1, 1, 1, 1, 1, 1, 1, 1, 1, 1, 1, 1, 1, 1, 1, 1, 1, 1, 1, 1,
     1, 1, 1, 1, 1, 1, 1, 1, 1, 1, 1, 1, 1, 1, 1, 1, 1, 1, 1, 1, 1, 1, 1, 1, 1, 1, 1, 1, 1, 1, 1, 1, 1, 1, 1, 1, 1, 1, 1, 1, 1, 1, 1, 1, 1, 1, 1, 1, 1, 1, 1, 1, 1, 1, 1, 1, 1, 1, 1, 1, 1, 1, 1, 1, 1,
     1, 1, 1, 1, 1, 1, 1, 1, 1, 1, 1, 1, 1, 1, 1, 1, 1, 1, 1, 1, 1, 1, 1, 1, 1, 1, 1, 1, 1, 1, 1, 1, 1, 1, 1, 1, 1, 1, 1, 1, 1, 1, 1, 1, 1, 1, 1, 1, 1, 1, 1, 1, 1, 1, 1, 1, 1, 1, 1, 1, 1, 1, 1, 1, 1,
     1, 1, 1, 1, 1, 1, 1, 1, 1, 1, 1, 1, 1, 1, 1, 1, 1, 1, 1, 1, 1, 1, 1, 1, 1, 1, 1, 1, 1, 1, 1, 1, 1, 1, 1, 1, 1, 1, 1, 1, 1, 1, 1, 1, 1, 1, 1, 1, 1, 1, 1, 1, 1, 1, 1, 1, 1, 1, 1, 1, 1, 1, 1, 1, 1,
     1, 1, 1, 1, 1, 1, 1, 1, 1, 1, 1, 1, 1, 1, 1, 1, 1, 1, 1, 1, 1, 1, 1, 1, 1, 1, 1, 1, 1, 1, 1, 1, 1, 1, 1, 1, 1, 1, 1, 1, 1, 1, 1, 1, 1, 1, 1, 1, 1, 1, 1, 1, 1, 1, 1, 1, 1, 1, 1, 1, 1, 1, 1, 1, 1,
     1, 1, 1, 1, 1, 1, 1, 1, 1, 1, 1, 1, 1, 1, 1, 1, 1, 1, 1, 1, 1, 1, 1, 1, 1, 1, 1, 1, 1, 1, 1, 1, 1, 1, 1, 1, 1, 1, 1, 1, 1, 1, 1, 1, 1, 1, 1, 1, 1, 1, 1, 1, 1, 1, 1, 1, 1, 1, 1, 1, 1, 1, 1, 1, 1,
     1, 1, 1, 1, 1, 1, 1, 1, 1, 1, 1, 1, 1, 1, 1, 1, 1, 1, 1, 1, 1, 1, 1, 1, 1, 1, 1, 1, 1, 1, 1, 1, 1, 1, 1, 1, 1, 1, 1, 1, 1, 1, 1, 1, 1, 1, 1, 1, 1, 1, 1, 1, 1, 1, 1, 1, 1, 1, 1, 1, 1, 1, 1, 1, 1,
     1, 1, 1, 1, 1, 1, 1, 1, 1, 1, 1, 1, 1, 1, 1, 1, 1, 1, 1, 1, 1, 1, 1, 1, 1, 1, 1, 1, 1, 1, 1, 1, 1, 1, 1, 1, 1, 1, 1, 1, 1, 1, 1, 1, 1, 1, 1, 1, 1, 1, 1, 1, 1, 1, 1, 1, 1, 1, 1, 1, 1, 1, 1, 1, 1,
     1, 1, 1, 1, 1, 1, 1, 1, 1, 1, 1, 1, 1, 1, 1, 1, 1, 1, 1, 1, 1, 1, 1, 1, 1, 1, 1, 1, 1, 1, 1, 1, 1, 1, 1, 1, 1, 1, 1, 1, 1, 1, 1, 1, 1, 1, 1, 1, 1, 1, 1, 1, 1, 1, 1, 1, 1, 1, 1, 1, 1, 1, 1, 1, 1,
     1, 1, 1, 1, 1, 1, 1, 1, 1, 1, 1, 1, 1, 1, 1, 1, 1, 1, 1, 1, 1, 1, 1, 1, 1, 1, 1, 1, 1, 1, 1, 1, 1, 1, 1, 1, 1, 1, 1, 1, 1, 1, 1, 1, 1, 1, 1, 1, 1, 1, 1, 1, 1, 1, 1, 1, 1, 1, 1, 1, 1, 1, 1, 1, 1,
     1, 1, 1, 1, 1},
    /* [1][*] */
    {0,
     1, 3, 1, 3, 1, 3, 3, 1, 3, 1, 3, 1, 3, 1, 1, 3, 1, 3, 1, 3,
     1, 3, 3, 1, 1, 1, 3, 1, 3, 1, 3, 3, 1, 3, 1, 1, 1, 3, 1, 3, 1, 1, 1, 3, 3, 1, 3, 3, 1, 1,
     3, 3, 1, 3, 3, 3, 1, 3, 1, 3, 1, 1, 3, 3, 1, 1, 1, 1, 3, 1, 1, 3, 1, 1, 1, 3, 3, 1, 3, 3,
     1, 3, 3, 3, 1, 3, 3, 3, 1, 3, 3, 1, 3, 3, 3, 1, 3, 1, 3, 1, 1, 3, 3, 1, 3, 3, 1, 1, 1, 3,
     3, 1, 3, 3, 1, 3, 1, 1, 3, 3, 3, 1, 1, 1, 3, 1, 1, 3, 1, 1, 3, 3, 1, 3, 1, 3, 3, 3, 3, 1,
     1, 1, 3, 3, 1, 1, 3, 1, 1, 1, 1, 1, 1, 3, 1, 3, 1, 1, 1, 3, 1, 3, 1, 3, 3, 3, 1, 1, 3, 3,
     1, 3, 1, 3, 1, 1, 3, 1, 3, 1, 3, 1, 3, 1, 1, 1, 3, 3, 1, 3, 3, 1, 3, 1, 1, 1, 3, 1, 3, 1,
     1, 3, 1, 1, 3, 3, 1, 1, 3, 3, 3, 1, 3, 3, 3, 1, 3, 1, 3, 1, 1, 1, 3, 1, 1, 1, 3, 1, 1, 1,
     1, 1, 3, 3, 3, 1, 1, 1, 1, 3, 3, 3, 1, 3, 3, 1, 1, 1, 1, 3, 1, 1, 3, 1, 3, 3, 1, 1, 3, 3,
     1, 1, 1, 1, 3, 1, 3, 3, 1, 3, 3, 1, 1, 1, 3, 3, 3, 1, 3, 3, 1, 3, 3, 1, 3, 1, 3, 3, 3, 1,
     3, 1, 1, 3, 1, 3, 1, 1, 1, 3, 3, 3, 1, 1, 3, 1, 3, 1, 1, 1, 1, 1, 1, 3, 1, 1, 3, 1, 3, 3,
     1, 1, 1, 1, 3, 1, 3, 1, 3, 1, 1, 1, 1, 3, 3, 1, 1, 1, 1, 1, 3, 3, 3, 1, 1, 3, 3, 3, 3, 3,
     1, 3, 3, 1, 3, 3, 3, 3, 1, 1, 1, 1, 1, 1, 3, 1, 1, 3, 1, 1, 1, 3, 1, 1, 1, 3, 3, 3, 1, 3,
     1, 1, 3, 3, 3, 1, 3, 3, 1, 3, 1, 3, 3, 1, 3, 3, 3, 1, 1,
     3, 3, 1, 3, 1, 3, 1, 1, 1, 3, 3, 3, 3, 1, 3, 1, 1, 3, 1,
     3, 1, 1, 1, 3, 1, 3, 1, 3, 1, 3, 3, 3, 3, 3, 3, 3, 3, 1, 3, 3, 3, 3, 3, 1, 3, 1, 3, 3, 3,
     1, 3, 1, 3, 1, 3, 3, 1, 3, 3, 3, 3, 3, 3, 3, 3, 3, 1, 1, 1, 1, 1, 1, 3, 3, 1, 1, 3, 3, 1,
     1, 1, 3, 3, 1, 1, 3, 3, 3, 3, 1, 1, 3, 1, 3, 3, 1, 3, 3, 1, 1, 1, 3, 3, 3, 1, 1, 3, 3, 3,
     3, 3, 1, 1, 1, 3, 1, 3, 3, 1, 3, 3, 3, 3, 1, 1, 3, 1, 1, 3, 1, 3, 1, 3, 1, 3, 3, 1, 1, 3,
     3, 1, 3, 3, 1, 3, 3, 1, 1, 3, 1, 3, 3, 1, 1, 3, 1, 3, 1, 3, 1, 1, 3, 3, 1, 1, 1, 3, 3, 1,
     3, 1, 1, 3, 3, 1, 1, 3, 1, 3, 1, 1, 1, 1, 1, 3, 1, 1, 1, 1, 3, 1, 3, 1, 1, 3, 3, 1, 1, 3,
     1, 3, 1, 3, 3, 3, 1, 3, 3, 3, 1, 1, 3, 3, 3, 1, 1, 1, 1, 3, 1, 3, 1, 3, 1, 1, 3, 3, 1, 1,
     1, 3, 3, 1, 3, 1, 3, 1, 1, 1, 1, 1, 1, 3, 1, 3, 3, 1, 3, 3, 3, 1, 3, 1, 1, 3, 3, 1, 1, 3,
     3, 1, 1, 1, 3, 1, 3, 3, 1, 1, 3, 1, 1, 3, 1, 3, 1, 1, 1, 3, 3, 3, 3, 1, 1, 3, 3, 1, 1, 1,
     1, 3, 1, 1, 3, 3, 3, 1, 1, 3, 3, 1, 3, 3, 1, 1, 3, 3, 3, 3, 3, 3, 3, 1, 3, 3, 1, 3, 1, 3,
     1, 1, 3, 3, 1, 1, 1, 3, 1, 3, 3, 1, 3, 3, 1, 3, 1, 1, 3, 3, 3, 1, 1, 1, 3, 1, 1, 1, 3, 3,
     3, 1, 3, 3, 1, 3, 1, 1, 3, 3, 3, 1, 3, 3, 1, 1, 1, 3, 1, 3, 3, 3, 3, 3, 3, 3, 3, 1, 3, 3,
     1, 3, 1, 1, 3, 3, 3, 1, 3, 3, 3, 3, 3, 1, 3, 3, 3, 1, 1, 1,
     3, 3, 1, 3, 3, 1, 3, 1, 3, 1, 3, 1, 3, 3, 3, 3, 3, 3,
     1, 1, 3, 1, 3, 1, 1, 1, 1, 1, 3, 1, 1, 1, 3, 1, 3, 1, 1, 3, 3, 3, 1, 3, 1, 3, 1, 1, 3, 1,
     3, 3, 1, 3, 1, 3, 3, 1, 3, 3, 1, 3, 3, 3, 3, 3, 3, 1, 3, 1, 1, 3, 3, 3, 1, 1, 3, 3, 3, 3,
     3, 3, 3, 1, 3, 3, 3, 3, 1, 3, 1, 3, 3, 3, 1, 3, 1, 3, 1, 1, 1, 3, 3, 1, 3, 1, 1, 3, 3, 1,
     3, 1, 1, 1, 1, 3, 1, 3, 1, 1, 3, 1, 3, 1, 3, 3, 3, 3, 3, 3, 1, 3, 3, 3, 3, 1, 3, 3, 1, 3,
     3, 3, 3, 3, 1, 1, 1, 1, 3, 3, 3, 1, 3, 3, 1, 1, 3, 3, 1, 1, 3, 3, 1, 3, 1, 1, 3, 1, 3, 3,
     3, 3, 3, 1, 3, 1, 1, 3, 3, 3, 3, 1, 3, 1, 1, 3, 3, 3, 3, 3, 3, 1, 1, 3, 1, 3, 1, 1, 3, 1,
     1, 1, 1, 3, 3, 1, 1, 3, 1, 1, 1, 3, 1, 3, 1, 1, 3, 3, 1, 3, 1, 1, 3, 3, 3, 3, 3, 1, 3, 1,
     1, 1, 3, 1, 1, 1, 3, 1, 1, 3, 1, 3, 3, 3, 3, 3, 1, 1, 1, 3, 3, 3, 3, 1, 3, 3, 3, 3, 1, 1,
     3, 3, 3, 1, 3, 1, 1, 3, 3, 1, 3, 3, 1, 1, 1, 1, 1, 3, 1, 1, 3, 3, 1, 1, 1, 3, 1, 1, 3, 3,
     1, 3, 3, 3, 3, 3, 3, 3, 3, 1, 1, 3, 3, 1, 1, 3, 1, 3, 3, 3, 3, 3, 1},
    /* [2][*] */
    {0, 0,
     7, 5, 1, 3, 3, 7, 5, 5, 7, 7, 1, 3, 3, 7, 5, 1, 1, 5, 3, 7,
     1, 7, 5, 1, 3, 7, 7, 1, 1, 1, 5, 7, 7, 5, 1, 3, 3, 7, 5, 5, 5, 3, 3, 3, 1, 1, 5, 1, 1, 5,
     3, 3, 3, 3, 1, 3, 7, 5, 7, 3, 7, 1, 3, 3, 5, 1, 3, 5, 5, 7, 7, 7, 1, 1, 3, 3, 1, 1, 5, 1,
     5, 7, 5, 1, 7, 5, 3, 3, 1, 5, 7, 1, 7, 5, 1, 7, 3, 1, 7, 1, 7, 3, 3, 5, 7, 3, 3, 5, 1, 3,
     3, 1, 3, 5, 1, 3, 3, 3, 7, 1, 1, 7, 3, 1, 3, 7, 5, 5, 7, 5, 5, 3, 1, 3, 3, 3, 1, 3, 3, 7,
     3, 3, 1, 7, 5, 1, 7, 7, 5, 7, 5, 1, 3, 1, 7, 3, 7, 3, 5, 7, 3, 1, 3, 3, 3, 1, 5, 7, 3, 3,
     7, 7, 7, 5, 3, 1, 7, 1, 3, 7, 5, 3, 3, 3, 7, 1, 1, 3, 1, 5, 7, 1, 3, 5, 3, 5, 3, 3, 7, 5,
     5, 3, 3, 1, 3, 7, 7, 7, 1, 5, 7, 1, 3, 1, 1, 7, 1, 3, 1, 7, 1, 5, 3, 5, 3, 1, 1, 5, 5, 3,
     3, 5, 7, 1, 5, 3, 7, 7, 3, 5, 3, 3, 1, 7, 3, 1, 3, 5, 7, 1, 3, 7, 1, 5, 1, 3, 1, 5, 3, 1,
     7, 1, 5, 5, 5, 3, 7, 1, 1, 7, 3, 1, 1, 7, 5, 7, 5, 7, 7, 3, 7, 1, 3, 7, 7, 3, 5, 1, 1, 7,
     1, 5, 5, 5, 1, 5, 1, 7, 5, 5, 7, 1, 1, 7, 1, 7, 7, 1, 1, 3, 3, 3, 7, 7, 5, 3, 7, 3, 1, 3,
     7, 5, 3, 3, 5, 7, 1, 1, 5, 5, 7, 7, 1, 1, 1, 1, 5, 5, 5, 7, 5, 7, 1, 1, 3, 5, 1, 3, 3, 7,
     3, 7, 5, 3, 5, 3, 1, 7, 1, 7, 7, 1, 1, 7, 7, 7, 5, 5, 1, 1, 7, 5, 5, 7, 5, 1, 1, 5, 5, 5,
     5, 5, 5, 1, 3, 1, 5, 7, 3, 3, 5, 7, 3, 7, 1, 7, 7, 1, 3,
     5, 1, 5, 5, 3, 7, 3, 7, 7, 5, 7, 5, 7, 1, 1, 5, 3, 5, 1,
     5, 3, 7, 1, 5, 7, 7, 3, 5, 1, 3, 5, 1, 5, 3, 3, 3, 7, 3, 5, 1, 3, 7, 7, 3, 7, 5, 3, 3, 1,
     7, 5, 1, 1, 3, 7, 1, 7, 1, 7, 3, 7, 3, 5, 7, 3, 5, 3, 1, 1, 1, 5, 7, 7, 3, 3, 1, 1, 1, 5,
     5, 7, 3, 1, 1, 3, 3, 7, 3, 3, 5, 1, 3, 7, 3, 3, 7, 3, 5, 7, 5, 7, 7, 3, 3, 5, 1, 3, 5, 3,
     1, 3, 5, 1, 1, 3, 7, 7, 1, 5, 1, 3, 7, 3, 7, 3, 5, 1, 7, 1, 1, 3, 5, 3, 7, 1, 5, 5, 1, 1,
     3, 1, 3, 3, 7, 1, 7, 3, 1, 7, 3, 1, 7, 3, 5, 3, 5, 7, 3, 3, 3, 5, 1, 7, 7, 1, 3, 1, 3, 7,
     7, 1, 3, 7, 3, 1, 5, 3, 1, 1, 1, 5, 3, 3, 7, 1, 5, 3, 5, 1, 3, 1, 3, 1, 5, 7, 7, 1, 1, 5,
     3, 1, 5, 1, 1, 7, 7, 3, 5, 5, 1, 7, 1, 5, 1, 1, 3, 1, 5, 7, 5, 7, 7, 1, 5, 1, 1, 3, 5, 1,
     5, 5, 3, 1, 3, 1, 5, 5, 3, 3, 3, 3, 1, 1, 3, 1, 3, 5, 5, 7, 5, 5, 7, 5, 7, 1, 3, 7, 7, 3,
     5, 5, 7, 5, 5, 3, 3, 3, 1, 7, 1, 5, 5, 5, 3, 3, 5, 1, 3, 1, 3, 3, 3, 7, 1, 7, 7, 3, 7, 1,
     1, 5, 7, 1, 7, 1, 7, 7, 1, 3, 7, 5, 1, 3, 5, 5, 5, 1, 1, 7, 1, 7, 1, 7, 7, 3, 1, 1, 5, 1,
     5, 1, 5, 3, 5, 5, 5, 5, 5, 3, 3, 7, 3, 3, 5, 5, 3, 7, 1, 5, 7, 5, 1, 5, 5, 3, 5, 5, 7, 5,
     3, 5, 5, 5, 1, 5, 5, 5, 5, 1, 3, 5, 3, 1, 7, 5, 5, 7, 1, 5, 3, 3, 1, 5, 3, 7, 1, 7, 5, 1,
     1, 3, 1, 1, 7, 1, 5, 5, 3, 7, 3, 7, 5, 3, 1, 1, 3, 1, 3, 5,
     5, 7, 5, 3, 7, 7, 7, 3, 7, 3, 7, 1, 3, 1, 7, 7, 1, 7,
     3, 7, 3, 7, 3, 7, 3, 5, 1, 1, 7, 3, 1, 5, 5, 7, 1, 5, 5, 5, 7, 1, 5, 5, 1, 5, 5, 3, 1, 3,
     1, 7, 3, 1, 3, 5, 7, 7, 7, 1, 1, 7, 3, 1, 5, 5, 5, 1, 1, 1, 1, 1, 5, 3, 5, 1, 3, 5, 3, 1,
     1, 1, 1, 3, 7, 3, 7, 5, 7, 1, 5, 5, 7, 5, 3, 3, 7, 5, 3, 1, 1, 3, 1, 3, 1, 1, 3, 7, 1, 7,
     1, 1, 5, 1, 7, 5, 3, 7, 3, 5, 3, 1, 1, 5, 5, 1, 7, 7, 3, 7, 3, 7, 1, 5, 1, 5, 3, 7, 3, 5,
     7, 7, 7, 3, 3, 1, 1, 5, 5, 3, 7, 1, 1, 1, 3, 5, 3, 1, 1, 3, 3, 7, 5, 1, 1, 3, 7, 1, 5, 7,
     3, 7, 5, 5, 7, 3, 5, 3, 1, 5, 3, 1, 1, 7, 5, 1, 7, 3, 7, 5, 1, 7, 1, 7, 7, 1, 1, 7, 1, 5,
     5, 1, 1, 7, 5, 7, 1, 5, 3, 5, 3, 3, 7, 1, 5, 1, 1, 5, 5, 3, 3, 7, 5, 5, 1, 1, 1, 3, 1, 5,
     7, 7, 1, 7, 5, 7, 3, 7, 3, 1, 3, 7, 3, 1, 5, 5, 3, 5, 1, 3, 5, 5, 5, 1, 1, 7, 7, 1, 5, 5,
     1, 3, 5, 1, 5, 3, 5, 3, 3, 7, 5, 7, 3, 7, 3, 1, 3, 7, 7, 3, 3, 1, 1, 3, 3, 3, 3, 3, 5, 5,
     3, 3, 3, 1, 3, 5, 7, 7, 1, 5, 7, 3, 7, 1, 1, 3, 5, 7, 5, 3, 3, 3},
    /* [3][*] */
    {0, 0, 0, 0,
     1, 7, 9, 13, 11, 1, 3, 7, 9, 5, 13, 13, 11, 3, 15, 5, 3,
     15, 7, 9, 13, 9, 1, 11, 7, 5, 15, 1, 15, 11, 5, 11, 1, 7, 9, 7, 7, 1, 15, 15, 15, 13,
     3, 3, 15, 5, 9, 7, 13, 3, 7, 5, 11, 9, 1, 9, 1, 5, 7, 13, 9, 9, 1, 7, 3, 5, 1, 11, 11,
     13, 7, 7, 9, 9, 1, 1, 3, 9, 15, 1, 5, 13, 1, 9, 9, 9, 9, 9, 13, 11, 3, 5, 11, 11, 13,
     5, 3, 15, 1, 11, 11, 7, 13, 15, 11, 13, 9, 11, 15, 15, 13, 3, 15, 7, 9, 11, 13, 11,
     9, 9, 5, 13, 9, 1, 13, 7, 7, 7, 7, 7, 5, 9, 7, 13, 11, 9, 11, 15, 3, 13, 11, 1, 11, 3,
     3, 9, 11, 1, 7, 1, 15, 15, 3, 1, 9, 1, 7, 13, 11, 3, 13, 11, 7, 3, 3, 5, 13, 11, 5,
     11, 1, 3, 9, 7, 15, 7, 5, 13, 7, 9, 13, 15, 13, 9, 7, 15, 7, 9, 5, 11, 11, 13, 13, 9,
     3, 5, 13, 9, 11, 15, 11, 7, 1, 7, 13, 3, 13, 3, 13, 9, 15, 7, 13, 13, 3, 13, 15, 15,
     11, 9, 13, 9, 15, 1, 1, 15, 11, 11, 7, 1, 11, 13, 9, 13, 3, 5, 11, 13, 9, 9, 13, 1,
     11, 15, 13, 3, 13, 7, 15, 1, 15, 3, 3, 11, 7, 13, 7, 7, 9, 7, 5, 15, 9, 5, 5, 7, 15,
     13, 15, 5, 15, 5, 3, 1, 11, 7, 1, 5, 7, 9, 3, 11, 1, 15, 1, 3, 15, 11, 13, 5, 13, 1,
     7, 1, 15, 7, 5, 1, 1, 15, 13, 11, 11, 13, 5, 11, 7, 9, 7, 1, 5, 3, 9, 5, 5, 11, 5, 1,
     7, 1, 11, 7, 9, 13, 15, 13, 3, 1, 11, 13, 15, 1, 1, 11, 9, 13, 3, 13, 11, 15, 13, 9,
     9, 9, 5, 5, 5, 5, 1, 15, 5, 9,
     11, 7, 15, 5, 3, 13, 5, 3, 11, 5, 1, 11, 13, 9, 11,
     3, 7, 13, 15, 1, 7, 11, 1, 13, 1, 15, 1, 9, 7, 3, 9, 11, 1, 9, 13, 13, 3, 11, 7, 9, 1,
     7, 15, 9, 1, 5, 13, 5, 11, 3, 9, 15, 11, 13, 5, 1, 7, 7, 5, 13, 7, 7, 9, 5, 11, 11, 1,
     1, 15, 3, 13, 9, 13, 9, 9, 11, 5, 5, 13, 15, 3, 9, 15, 3, 11, 11, 15, 15, 3, 11, 15,
     15, 3, 1, 3, 1, 3, 3, 1, 3, 13, 1, 11, 5, 15, 7, 15, 9, 1, 7, 1, 9, 11, 15, 1, 13, 9,
     13, 11, 7, 3, 7, 3, 13, 7, 9, 7, 7, 3, 3, 9, 9, 7, 5, 11, 13, 13, 7, 7, 15, 9, 5, 5, 3,
     3, 13, 3, 9, 3, 1, 11, 1, 3, 11, 15, 11, 11, 11, 9, 13, 7, 9, 15, 9, 11, 1, 3, 3, 9,
     7, 15, 13, 13, 7, 15, 9, 13, 9, 15, 13, 15, 9, 13, 1, 11, 7, 11, 3, 13, 5, 1, 7, 15,
     3, 13, 7, 13, 13, 11, 3, 5, 3, 13, 11, 9, 9, 3, 11, 11, 7, 9, 13, 11, 7, 15, 13, 7,
     5, 3, 1, 5, 15, 15, 3, 11, 1, 7, 3, 15, 11, 5, 5, 3, 5, 5, 1, 15, 5, 1, 5, 3, 7, 5, 11,
     3, 13, 9, 13, 15, 5, 3, 5, 9, 5, 3, 11, 1, 13, 9, 15, 3, 5, 11, 9, 1, 3, 15, 9, 9, 9,
     11, 7, 5, 13, 1, 15, 3, 13, 9, 13, 5, 1, 5, 1, 13, 13, 7, 7, 1, 9, 5, 11, 9, 11, 13,
     3, 15, 15, 13, 15, 7, 5, 7, 9, 7, 9, 9, 9, 11, 9, 3, 11, 15, 13, 13, 5, 9, 15, 1, 1,
     9, 5, 13, 3, 13, 15, 3, 1, 3, 11, 13, 1, 15, 9, 9, 3, 1, 9, 1, 9, 1, 13, 11, 15, 7,
     11, 15, 13, 15, 1, 9, 9, 7,
     3, 5, 11, 7, 3, 9, 5, 15, 7, 5, 3, 13, 7, 1, 1, 9,
     15, 15, 15, 11, 3, 5, 15, 13, 7, 15, 15, 11, 11, 9, 5, 15, 9, 7, 3, 13, 1, 1, 5, 1,
     3, 1, 7, 1, 1, 5, 1, 11, 11, 9, 9, 5, 13, 7, 7, 7, 1, 1, 9, 9, 11, 11, 15, 7, 5, 5, 3,
     11, 1, 3, 7, 13, 7, 7, 7, 3, 15, 15, 11, 9, 3, 9, 3, 15, 13, 5, 3, 3, 3, 5, 9, 15, 9,
     9, 1, 5, 9, 9, 15, 5, 15, 7, 9, 1, 9, 9, 5, 11, 5, 15, 15, 11, 7, 7, 7, 1, 1, 11, 11,
     13, 15, 3, 13, 5, 1, 7, 1, 11, 3, 13, 15, 3, 5, 3, 5, 7, 3, 9, 9, 5, 1, 7, 11, 9, 3, 5,
     11, 13, 13, 13, 9, 15, 5, 7, 1, 15, 11, 9, 15, 15, 13, 13, 13, 1, 11, 9, 15, 9, 5,
     15, 5, 7, 3, 11, 3, 15, 7, 13, 11, 7, 3, 7, 13, 5, 13, 15, 5, 13, 9, 1, 15, 11, 5, 5,
     1, 11, 3, 3, 7, 1, 9, 7, 15, 9, 9, 3, 11, 15, 7, 1, 3, 1, 1, 1, 9, 1, 5, 15, 15, 7, 5,
     5, 7, 9, 7, 15, 13, 13, 11, 1, 9, 11, 1, 13, 1, 7, 15, 15, 5, 5, 1, 11, 3, 9, 11, 9,
     9, 9, 1, 9, 3, 5, 15, 1, 1, 9, 7, 3, 3, 1, 9, 9, 11, 9, 9, 13, 13, 3, 13, 11, 13, 5, 1,
     5, 5, 9, 9, 3, 13, 13, 9, 15, 9, 11, 7, 11, 9, 13, 9, 1, 15, 9, 7, 7, 1, 7, 9, 9, 15,
     1, 11, 1, 13, 13, 15, 9, 13, 7, 15, 3, 9, 3, 1, 13, 7, 5, 9, 3, 1, 7, 1, 1, 13, 3, 3,
     11, 1, 7, 13, 15, 15, 5, 7, 13, 13, 15, 11, 13, 1, 13, 13, 3, 9, 15, 15, 11, 15, 9,
     15, 1, 13, 15, 1, 1, 5,
     11, 5, 1, 11, 11, 5, 3, 9, 1, 3, 5, 13, 9, 7, 7, 1,
     9, 9, 15, 7, 5, 5, 15, 13, 9, 7, 13, 3, 13, 11, 13, 7, 9, 13, 13, 13, 15, 9, 5, 5, 3,
     3, 3, 1, 3, 15},
    /* [4][*] */
    {0, 0, 0, 0, 0, 0,
     9, 3, 27, 15, 29, 21, 23, 19, 11, 25, 7, 13, 17, 1,
     25, 29, 3, 31, 11, 5, 23, 27, 19, 21, 5, 1, 17, 13, 7, 15, 9, 31, 25, 3, 5, 23, 7,
     3, 17, 23, 3, 3, 21, 25, 25, 23, 11, 19, 3, 11, 31, 7, 9, 5, 17, 23, 17, 17, 25,
     13, 11, 31, 27, 19, 17, 23, 7, 5, 11, 19, 19, 7, 13, 21, 21, 7, 9, 11, 1, 5, 21,
     11, 13, 25, 9, 7, 7, 27, 15, 25, 15, 21, 17, 19, 19, 21, 5, 11, 3, 5, 29, 31, 29,
     5, 5, 1, 31, 27, 11, 13, 1, 3, 7, 11, 7, 3, 23, 13, 31, 17, 1, 27, 11, 25, 1, 23,
     29, 17, 25, 7, 25, 27, 17, 13, 17, 23, 5, 17, 5, 13, 11, 21, 5, 11, 5, 9, 31, 19,
     17, 9, 9, 27, 21, 15, 15, 1, 1, 29, 5, 31, 11, 17, 23, 19, 21, 25, 15, 11, 5, 5, 1,
     19, 19, 19, 7, 13, 21, 17, 17, 25, 23, 19, 23, 15, 13, 5, 19, 25, 9, 7, 3, 21, 17,
     25, 1, 27, 25, 27, 25, 9, 13, 3, 17, 25, 23, 9, 25, 9, 13, 17, 17, 3, 15, 7, 7, 29,
     3, 19, 29, 29, 19, 29, 13, 15, 25, 27, 1, 3, 9, 9, 13, 31, 29, 31, 5, 15, 29, 1,
     19, 5, 9, 19, 5, 15, 3, 5, 7, 15, 17, 17, 23, 11, 9, 23, 19, 3, 17, 1, 27, 9, 9, 17,
     13, 25, 29, 23, 29, 11, 31, 25, 21, 29, 19, 27, 31, 3, 5, 3, 3, 13, 21, 9, 29, 3,
     17, 11, 11, 9, 21, 19, 7, 17, 31, 25, 1, 27, 5, 15, 27, 29, 29, 29, 25, 27, 25, 3,
     21, 17, 25, 13, 15, 17, 13, 23, 9, 3, 11, 7, 9, 9, 7, 17, 7, 1,
     27, 1, 9, 5, 31, 21, 25, 25, 21, 11, 1, 23, 19, 27,
     15, 3, 5, 23, 9, 25, 7, 29, 11, 9, 13, 5, 11, 1, 3, 31, 27, 3, 17, 27, 11, 13, 15,
     29, 15, 1, 15, 23, 25, 13, 21, 15, 3, 29, 29, 5, 25, 17, 11, 7, 15, 5, 21, 7, 31,
     13, 11, 23, 5, 7, 23, 27, 21, 29, 15, 7, 27, 27, 19, 7, 15, 27, 27, 19, 19, 9, 15,
     1, 3, 29, 29, 5, 27, 31, 9, 1, 7, 3, 19, 19, 29, 9, 3, 21, 31, 29, 25, 1, 3, 9, 27,
     5, 27, 25, 21, 11, 29, 31, 27, 21, 29, 17, 9, 17, 13, 11, 25, 15, 21, 11, 19, 31,
     3, 19, 5, 3, 3, 9, 13, 13, 3, 29, 7, 5, 9, 23, 13, 21, 23, 21, 31, 11, 7, 7, 3, 23,
     1, 23, 5, 9, 17, 21, 1, 17, 29, 7, 5, 17, 13, 25, 17, 9, 19, 9, 5, 7, 21, 19, 13, 9,
     7, 3, 9, 3, 15, 31, 29, 29, 25, 13, 9, 21, 9, 31, 7, 15, 5, 31, 7, 15, 27, 25, 19,
     9, 9, 25, 25, 23, 1, 9, 7, 11, 15, 19, 15, 27, 17, 11, 11, 31, 13, 25, 25, 9, 7,
     13, 29, 19, 5, 19, 31, 25, 13, 25, 15, 5, 9, 29, 31, 9, 29, 27, 25, 27, 11, 17, 5,
     17, 3, 23, 15, 9, 9, 17, 17, 31, 11, 19, 25, 13, 23, 15, 25, 21, 31, 19, 3, 11,
     25, 7, 15, 19, 7, 5, 3, 13, 13, 1, 23, 5, 25, 11, 25, 15, 13, 21, 11, 23, 29, 5,
     17, 27, 9, 19, 15, 5, 29, 23, 19, 1, 27, 3, 23, 21, 19, 27, 11, 17, 13, 27, 11,
     31, 23, 5, 9, 21, 31, 29, 11, 21, 17, 15, 7, 15, 7, 9, 21, 27, 25,
     29, 11, 3, 21, 13, 23, 19, 27, 17, 29, 25, 17, 9,
     1, 19, 23, 5, 23, 1, 17, 17, 13, 27, 23, 7, 7, 11, 13, 17, 13, 11, 21, 13, 23, 1,
     27, 13, 9, 7, 1, 27, 29, 5, 13, 25, 21, 3, 31, 15, 13, 3, 19, 13, 1, 27, 15, 17, 1,
     3, 13, 13, 13, 31, 29, 27, 7, 7, 21, 29, 15, 17, 17, 21, 19, 17, 3, 15, 5, 27, 27,
     3, 31, 31, 7, 21, 3, 13, 11, 17, 27, 25, 1, 9, 7, 29, 27, 21, 23, 13, 25, 29, 15,
     17, 29, 9, 15, 3, 21, 15, 17, 17, 31, 9, 9, 23, 19, 25, 3, 1, 11, 27, 29, 1, 31,
     29, 25, 29, 1, 23, 29, 25, 13, 3, 31, 25, 5, 5, 11, 3, 21, 9, 23, 7, 11, 23, 11, 1,
     1, 3, 23, 25, 23, 1, 23, 3, 27, 9, 27, 3, 23, 25, 19, 29, 29, 13, 27, 5, 9, 29, 29,
     13, 17, 3, 23, 19, 7, 13, 3, 19, 23, 5, 29, 29, 13, 13, 5, 19, 5, 17, 9, 11, 11,
     29, 27, 23, 19, 17, 25, 13, 1, 13, 3, 11, 1, 17, 29, 1, 13, 17, 9, 17, 21, 1, 11,
     1, 1, 25, 5, 7, 29, 29, 19, 19, 1, 29, 13, 3, 1, 31, 15, 13, 3, 1, 11, 19, 5, 29,
     13, 29, 23, 3, 1, 31, 13, 19, 17, 5, 5, 1, 29, 23, 3, 19, 25, 19, 27, 9, 27, 13,
     15, 29, 23, 13, 25, 25, 17, 19, 17, 15, 27, 3, 25, 17, 27, 3, 27, 31, 23, 13, 31,
     11, 15, 7, 21, 19, 27, 19, 21, 29, 7, 31, 13, 9, 9, 7, 21, 13, 11, 9, 11, 29, 19,
     11, 19, 21, 5, 29, 13, 7, 19, 19, 27, 23, 31, 1, 27, 21, 7, 3, 7, 11,
     23, 13, 29, 11, 31, 19, 1, 5, 5, 11, 5, 3, 27, 5,
     7, 11, 31, 1, 27, 31, 31, 23, 5, 21, 27, 9, 25, 3, 15, 19, 1, 19, 9, 5, 25, 21, 15,
     25, 29, 15, 21, 11, 19, 15, 3, 7, 13, 11, 25, 17, 1, 5, 31, 13, 29, 23, 9, 5, 29,
     7, 17, 27, 7, 17, 31, 9, 31, 9, 9, 7, 21, 3, 3, 3, 9, 11, 21, 11, 31, 9, 25, 5, 1,
     31, 13, 29, 9, 29, 1, 11, 19, 7, 27, 13, 31, 7, 31, 7, 25, 23, 21, 29, 11, 11, 13,
     11, 27, 1, 23, 31, 21, 23, 21, 19, 31, 5, 31, 25, 25, 19, 17, 11, 25, 7, 13, 1,
     29, 17, 23, 15, 7, 29, 17, 13, 3, 17},
    /* [5][*] */
    {0, 0, 0, 0, 0, 0, 0, 0, 0, 0, 0, 0,
     37, 33, 7, 5, 11, 39, 63, 59, 17, 15, 23, 29, 3, 21,
     13, 31, 25, 9, 49, 33, 19, 29, 11, 19, 27, 15, 25, 63, 55, 17, 63, 49, 19, 41,
     59, 3, 57, 33, 49, 53, 57, 57, 39, 21, 7, 53, 9, 55, 15, 59, 19, 49, 31, 3, 39, 5,
     5, 41, 9, 19, 9, 57, 25, 1, 15, 51, 11, 19, 61, 53, 29, 19, 11, 9, 21, 19, 43, 13,
     13, 41, 25, 31, 9, 11, 19, 5, 53, 37, 7, 51, 45, 7, 7, 61, 23, 45, 7, 59, 41, 1,
     29, 61, 37, 27, 47, 15, 31, 35, 31, 17, 51, 13, 25, 45, 5, 5, 33, 39, 5, 47, 29,
     35, 47, 63, 45, 37, 47, 59, 21, 59, 33, 51, 9, 27, 13, 25, 43, 3, 17, 21, 59, 61,
     27, 47, 57, 11, 17, 39, 1, 63, 21, 59, 17, 13, 31, 3, 31, 7, 9, 27, 37, 23, 31, 9,
     45, 43, 31, 63, 21, 39, 51, 27, 7, 53, 11, 1, 59, 39, 23, 49, 23, 7, 55, 59, 3,
     19, 35, 13, 9, 13, 15, 23, 9, 7, 43, 55, 3, 19, 9, 27, 33, 27, 49, 23, 47, 19, 7,
     11, 55, 27, 35, 5, 5, 55, 35, 37, 9, 33, 29, 47, 25, 11, 47, 53, 61, 59, 3, 53,
     47, 5, 19, 59, 5, 47, 23, 45, 53, 3, 49, 61, 47, 39, 29, 17, 57, 5, 17, 31, 23,
     41, 39, 5, 27, 7, 29, 29, 33, 31, 41, 31, 29, 17, 29, 29, 9, 9, 31, 27, 53, 35, 5,
     61, 1, 49, 13, 57, 29, 5, 21, 43, 25, 57, 49, 37, 27, 11, 61, 37, 49, 5, 63, 63,
     3, 45, 37, 63, 21, 21, 19, 27, 59, 21, 45, 23, 13, 15, 3, 43, 63, 39, 19,
     63, 31, 41, 41, 15, 43, 63, 53, 1, 63, 31, 7, 17,
     11, 61, 31, 51, 37, 29, 59, 25, 63, 59, 47, 15, 27, 19, 29, 45, 35, 55, 39, 19,
     43, 21, 19, 13, 17, 51, 37, 5, 33, 35, 49, 25, 45, 1, 63, 47, 9, 63, 15, 25, 25,
     15, 41, 13, 3, 19, 51, 49, 37, 25, 49, 13, 53, 47, 23, 35, 29, 33, 21, 35, 23, 3,
     43, 31, 63, 9, 1, 61, 43, 3, 11, 55, 11, 35, 1, 63, 35, 49, 19, 45, 9, 57, 51, 1,
     47, 41, 9, 11, 37, 19, 55, 23, 55, 55, 13, 7, 47, 37, 11, 43, 17, 3, 25, 19, 55,
     59, 37, 33, 43, 1, 5, 21, 5, 63, 49, 61, 21, 51, 15, 19, 43, 47, 17, 9, 53, 45,
     11, 51, 25, 11, 25, 47, 47, 1, 43, 29, 17, 31, 15, 59, 27, 63, 11, 41, 51, 29, 7,
     27, 63, 31, 43, 3, 29, 39, 3, 59, 59, 1, 53, 63, 23, 63, 47, 51, 23, 61, 39, 47,
     21, 39, 15, 3, 9, 57, 61, 39, 37, 21, 51, 1, 23, 43, 27, 25, 11, 13, 21, 43, 7,
     11, 33, 55, 1, 37, 35, 27, 61, 39, 5, 19, 61, 61, 57, 59, 21, 59, 61, 57, 25, 55,
     27, 31, 41, 33, 63, 19, 57, 35, 13, 63, 35, 17, 11, 11, 49, 41, 55, 5, 45, 17,
     35, 5, 31, 31, 37, 17, 45, 51, 1, 39, 49, 55, 19, 41, 13, 5, 51, 5, 49, 1, 21, 13,
     17, 59, 51, 11, 3, 61, 1, 33, 37, 33, 61, 25, 27, 59, 7, 49, 13, 63, 3, 33, 3, 15,
     9, 13, 35, 39, 11, 59, 59, 1, 57, 11, 5, 57, 13, 31, 13, 11, 55, 45, 9, 55, 55,
     19, 25, 41, 23, 45, 29, 63, 59, 27, 39, 21, 37, 7,
     61, 49, 35, 39, 9, 29, 7, 25, 23, 57, 5, 19, 15, 33, 49, 37, 25, 17, 45, 29, 15,
     25, 3, 3, 49, 11, 39, 15, 19, 57, 39, 15, 11, 3, 57, 31, 55, 61, 19, 5, 41, 35,
     59, 61, 39, 41, 53, 53, 63, 31, 9, 59, 13, 35, 55, 41, 49, 5, 41, 25, 27, 43, 5,
     5, 43, 5, 5, 17, 5, 15, 27, 29, 17, 9, 3, 55, 31, 1, 45, 45, 13, 57, 17, 3, 61, 15,
     49, 15, 47, 9, 37, 45, 9, 51, 61, 21, 33, 11, 21, 63, 63, 47, 57, 61, 49, 9, 59,
     19, 29, 21, 23, 55, 23, 43, 41, 57, 9, 39, 27, 41, 35, 61, 29, 57, 63, 21, 31,
     59, 35, 49, 3, 49, 47, 49, 33, 21, 19, 21, 35, 11, 17, 37, 23, 59, 13, 37, 35,
     55, 57, 1, 29, 45, 11, 1, 15, 9, 33, 19, 53, 43, 39, 23, 7, 13, 13, 1, 19, 41, 55,
     1, 13, 15, 59, 55, 15, 3, 57, 37, 31, 17, 1, 3, 21, 29, 25, 55, 9, 37, 33, 53, 41,
     51, 19, 57, 13, 63, 43, 19, 7, 13, 37, 33, 19, 15, 63, 51, 11, 49, 23, 57, 47,
     51, 15, 53, 41, 1, 15, 37, 61, 11, 35, 29, 33, 23, 55, 11, 59, 19, 61, 61, 45,
     13, 49, 13, 63, 5, 61, 5, 31, 17, 61, 63, 13, 27, 57, 1, 21, 5, 11, 39, 57, 51,
     53, 39, 25, 41, 39, 37, 23, 31, 25, 33, 17, 57, 29, 27, 23, 47, 41, 29, 19, 47,
     41, 25, 5, 51, 43, 39, 29, 7, 31, 45, 51, 49, 55, 17, 43, 49, 45, 9, 29, 3, 5, 47,
     9, 15, 19,
     51, 45, 57, 63, 9, 21, 59, 3, 9, 13, 45, 23, 15,
     31, 21, 15, 51, 35, 9, 11, 61, 23, 53, 29, 51, 45, 31, 29, 5, 35, 29, 53, 35, 17,
     59, 55, 27, 51, 59, 27, 47, 15, 29, 37, 7, 49, 55, 5, 19, 45, 29, 19, 57, 33, 53,
     45, 21, 9, 3, 35, 29, 43, 31, 39, 3, 45, 1, 41, 29, 5, 59, 41, 33, 35, 27, 19, 13,
     25, 27, 43, 33, 35, 17, 17, 23, 7, 35, 15, 61, 61, 53, 5, 15, 23, 11, 13, 43, 55,
     47, 25, 43, 15, 57, 45, 1, 49, 63, 57, 15, 31, 31, 7, 53, 27, 15, 47, 23, 7, 29,
     53, 47, 9, 53, 3, 25, 55, 45, 63, 21, 17, 23, 31, 27, 27, 43, 63, 55, 63, 45, 51,
     15, 27, 5, 37, 43, 11, 27, 5, 27, 59, 21, 7, 39, 27, 63, 35, 47, 55, 17, 17, 17,
     3, 19, 21, 13, 49, 61, 39, 15},
    /* [6][*] */
    {0, 0, 0, 0, 0, 0, 0, 0, 0, 0, 0, 0, 0, 0, 0, 0, 0, 0,
     13, 33, 115, 41, 79, 17, 29, 119, 75, 73, 105, 7,
     59, 65, 21, 3, 113, 61, 89, 45, 107, 21, 71, 79, 19, 71, 61, 41, 57, 121, 87,
     119, 55, 85, 121, 119, 11, 23, 61, 11, 35, 33, 43, 107, 113, 101, 29, 87, 119,
     97, 29, 17, 89, 5, 127, 89, 119, 117, 103, 105, 41, 83, 25, 41, 55, 69, 117,
     49, 127, 29, 1, 99, 53, 83, 15, 31, 73, 115, 35, 21, 89, 5, 1, 91, 53, 35, 95,
     83, 19, 85, 55, 51, 101, 33, 41, 55, 45, 95, 61, 27, 37, 89, 75, 57, 61, 15,
     117, 15, 21, 27, 25, 27, 123, 39, 109, 93, 51, 21, 91, 109, 107, 45, 15, 93,
     127, 3, 53, 81, 79, 107, 79, 87, 35, 109, 73, 35, 83, 107, 1, 51, 7, 59, 33,
     115, 43, 111, 45, 121, 105, 125, 87, 101, 41, 95, 75, 1, 57, 117, 21, 27, 67,
     29, 53, 117, 63, 1, 77, 89, 115, 49, 127, 15, 79, 81, 29, 65, 103, 33, 73, 79,
     29, 21, 113, 31, 33, 107, 95, 111, 59, 99, 117, 63, 63, 99, 39, 9, 35, 63, 125,
     99, 45, 93, 33, 93, 9, 105, 75, 51, 115, 11, 37, 17, 41, 21, 43, 73, 19, 93, 7,
     95, 81, 93, 79, 81, 55, 9, 51, 63, 45, 89, 73, 19, 115, 39, 47, 81, 39, 5, 5, 45,
     53, 65, 49, 17, 105, 13, 107, 5, 5, 19, 73, 59, 43, 83, 97, 115, 27, 1, 69, 103,
     3, 99, 103, 63, 67, 25, 121, 97, 77, 13, 83, 103, 41, 11, 27, 81, 37, 33, 125,
     71, 41, 41, 59, 41, 87, 123,
     43, 101, 63, 45, 39, 21, 97, 15, 97, 111, 21, 49,
     13, 17, 79, 91, 65, 105, 75, 1, 45, 67, 83, 107, 125, 87, 15, 81, 95, 105, 65,
     45, 59, 103, 23, 103, 99, 67, 99, 47, 117, 71, 89, 35, 53, 73, 9, 115, 49, 37,
     1, 35, 9, 45, 81, 19, 127, 17, 17, 105, 89, 49, 101, 7, 37, 33, 11, 95, 95, 17,
     111, 105, 41, 115, 5, 69, 101, 27, 27, 101, 103, 53, 9, 21, 43, 79, 91, 65,
     117, 87, 125, 55, 45, 63, 85, 83, 97, 45, 83, 87, 113, 93, 95, 5, 17, 77, 77,
     127, 123, 45, 81, 85, 121, 119, 27, 85, 41, 49, 15, 107, 21, 51, 119, 11, 87,
     101, 115, 63, 63, 37, 121, 109, 7, 43, 69, 19, 77, 49, 71, 59, 35, 7, 13, 55,
     101, 127, 103, 85, 109, 29, 61, 67, 21, 111, 67, 23, 57, 75, 71, 101, 123, 41,
     107, 101, 107, 125, 27, 47, 119, 41, 19, 127, 33, 31, 109, 7, 91, 91, 39, 125,
     105, 47, 125, 123, 91, 9, 103, 45, 23, 117, 9, 125, 73, 11, 37, 61, 79, 21, 5,
     47, 117, 67, 53, 85, 33, 81, 121, 47, 61, 51, 127, 29, 65, 45, 41, 95, 57, 73,
     33, 117, 61, 111, 59, 123, 65, 47, 105, 23, 29, 107, 37, 81, 67, 29, 115, 119,
     75, 73, 99, 103, 7, 57, 45, 61, 95, 49, 101, 101, 35, 47, 119, 39, 67, 31, 103,
     7, 61, 127, 87, 3, 35, 29, 73, 95, 103, 71, 75, 51, 87, 57, 97, 11, 105, 87, 41,
     73, 109, 69, 35, 121, 39, 111, 1, 77,
     39, 47, 53, 91, 3, 17, 51, 83, 39, 125, 85, 111,
     21, 69, 85, 29, 55, 11, 117, 1, 47, 17, 65, 63, 47, 117, 17, 115, 51, 25, 33,
     123, 123, 83, 51, 113, 95, 121, 51, 91, 109, 43, 55, 35, 55, 87, 33, 37, 5, 3,
     45, 21, 105, 127, 35, 17, 35, 37, 97, 97, 21, 77, 123, 17, 89, 53, 105, 75, 25,
     125, 13, 47, 21, 125, 23, 55, 63, 61, 5, 17, 93, 57, 121, 69, 73, 93, 121, 105,
     75, 91, 67, 95, 75, 9, 69, 97, 99, 93, 11, 53, 19, 73, 5, 33, 79, 107, 65, 69,
     79, 125, 25, 93, 55, 61, 17, 117, 69, 97, 87, 111, 37, 93, 59, 79, 95, 53, 115,
     53, 85, 85, 65, 59, 23, 75, 21, 67, 27, 99, 79, 27, 3, 95, 27, 69, 19, 75, 47,
     59, 41, 85, 77, 99, 55, 49, 93, 93, 119, 51, 125, 63, 13, 15, 45, 61, 19, 105,
     115, 17, 83, 7, 7, 11, 61, 37, 63, 89, 95, 119, 113, 67, 123, 91, 33, 37, 99,
     43, 11, 33, 65, 81, 79, 81, 107, 63, 63, 55, 89, 91, 25, 93, 101, 27, 55, 75,
     121, 79, 43, 125, 73, 27, 109, 35, 21, 71, 113, 89, 59, 95, 41, 45, 113, 119,
     113, 39, 59, 73, 15, 13, 59, 67, 121, 27, 7, 105, 15, 59, 59, 35, 91, 89, 23,
     125, 97, 53, 41, 91, 111, 29, 31, 3, 103, 61, 71, 35, 7, 119, 29, 45, 49, 111,
     41, 109, 59, 125, 13, 27, 19, 79, 9, 75, 83, 81, 33, 91, 109, 33, 29, 107, 111,
     101, 107, 109, 65, 59, 43, 37,
     1, 9, 15, 109, 37, 111, 113, 119, 79, 73, 65,
     71, 93, 17, 101, 87, 97, 43, 23, 75, 109, 41, 49, 53, 31, 97, 105, 109, 119,
     51, 9, 53, 113, 97, 73, 89, 79, 49, 61, 105, 13, 99, 53, 71, 7, 87, 21, 101, 5,
     71, 31, 123, 121, 121, 73, 79, 115, 13, 39, 101, 19, 37, 51, 83, 97, 55, 81,
     91, 127, 105, 89, 63, 47, 49, 75, 37, 77, 15, 49, 107, 23, 23, 35, 19, 69, 17,
     59, 63, 73, 29, 125, 61, 65, 95, 101, 81, 57, 69, 83, 37, 11, 37, 95, 1, 73, 27,
     29, 57, 7, 65, 83, 99, 69, 19, 103, 43, 95, 25, 19, 103, 41, 125, 97, 71, 105,
     83, 83, 61, 39, 9, 45, 117, 63, 31, 5, 117, 67, 125, 41, 117, 43, 77, 97, 15,
     29, 5, 59, 25, 63, 87, 39, 39, 77, 85, 37, 81, 73, 89, 29, 125, 109, 21, 23,
     119, 105, 43, 93, 97, 15, 125, 29, 51, 69, 37, 45, 31, 75, 109, 119, 53, 5,
     101, 125, 121, 35, 29, 7, 63, 17, 63, 13, 69, 15, 105, 51, 127, 105, 9, 57, 95,
     59, 109, 35, 49, 23, 33, 107, 55, 33, 57, 79, 73, 69, 59, 107, 55, 11, 63, 95,
     103, 23, 125, 91, 31, 91, 51, 65, 61, 75, 69, 107, 65, 101, 59, 35, 15},
    /* [7][*] */
    {0, 0, 0, 0, 0, 0, 0, 0, 0, 0, 0, 0, 0, 0, 0, 0, 0, 0, 0, 0, 0, 0, 0, 0, 0, 0, 0, 0, 0, 0, 0, 0, 0, 0, 0, 0,
     7, 23, 39, 217, 141, 27, 53, 181, 169, 35, 15,
     207, 45, 247, 185, 117, 41, 81, 223, 151, 81, 189, 61, 95, 185, 23, 73, 113,
     239, 85, 9, 201, 83, 53, 183, 203, 91, 149, 101, 13, 111, 239, 3, 205, 253,
     247, 121, 189, 169, 179, 197, 175, 217, 249, 195, 95, 63, 19, 7, 5, 75, 217,
     245, 111, 189, 165, 169, 141, 221, 249, 159, 253, 207, 249, 219, 23, 49,
     127, 237, 5, 25, 177, 37, 103, 65, 167, 81, 87, 119, 45, 79, 143, 57, 79, 187,
     143, 183, 75, 97, 211, 149, 175, 37, 135, 189, 225, 241, 63, 33, 43, 13, 73,
     213, 57, 239, 183, 117, 21, 29, 115, 43, 205, 223, 15, 3, 159, 51, 101, 127,
     99, 239, 171, 113, 171, 119, 189, 245, 201, 27, 185, 229, 105, 153, 189, 33,
     35, 137, 77, 97, 17, 181, 55, 197, 201, 155, 37, 197, 137, 223, 25, 179, 91,
     23, 235, 53, 253, 49, 181, 249, 53, 173, 97, 247, 67, 115, 103, 159, 239, 69,
     173, 217, 95, 221, 247, 97, 91, 123, 223, 213, 129, 181, 87, 239, 85, 89,
     249, 141, 39, 57, 249, 71, 101, 159, 33, 137, 189, 71, 253, 205, 171, 13,
     249, 109, 131, 199, 189, 179, 31, 99, 113, 41, 173, 23, 189, 197, 3, 135, 9,
     95, 195, 27, 183, 1, 123, 73, 53, 99, 197, 59, 27, 101, 55, 193, 31, 61, 119,
     11, 7, 255, 233, 53, 157, 193, 97, 83, 65, 81, 239, 167, 69, 71, 109,
     97, 137, 71, 193, 189, 115, 79, 205, 37, 227,
     53, 33, 91, 229, 245, 105, 77, 229, 161, 103, 93, 13, 161, 229, 223, 69, 15,
     25, 23, 233, 93, 25, 217, 247, 61, 75, 27, 9, 223, 213, 55, 197, 145, 89, 199,
     41, 201, 5, 149, 35, 119, 183, 53, 11, 13, 3, 179, 229, 43, 55, 187, 233, 47,
     133, 91, 47, 71, 93, 105, 145, 45, 255, 221, 115, 175, 19, 129, 5, 209, 197,
     57, 177, 115, 187, 119, 77, 211, 111, 33, 113, 23, 87, 137, 41, 7, 83, 43,
     121, 145, 5, 219, 27, 11, 111, 207, 55, 97, 63, 229, 53, 33, 149, 23, 187,
     153, 91, 193, 183, 59, 211, 93, 139, 59, 179, 163, 209, 77, 39, 111, 79, 229,
     85, 237, 199, 137, 147, 25, 73, 121, 129, 83, 87, 93, 205, 167, 53, 107, 229,
     213, 95, 219, 109, 175, 13, 209, 97, 61, 147, 19, 13, 123, 73, 35, 141, 81,
     19, 171, 255, 111, 107, 233, 113, 133, 89, 9, 231, 95, 69, 33, 1, 253, 219,
     253, 247, 129, 11, 251, 221, 153, 35, 103, 239, 7, 27, 235, 181, 5, 207, 53,
     149, 155, 225, 165, 137, 155, 201, 97, 245, 203, 47, 39, 35, 105, 239, 49,
     15, 253, 7, 237, 213, 55, 87, 199, 27, 175, 49, 41, 229, 85, 3, 149, 179, 129,
     185, 249, 197, 15, 97, 197, 139, 203, 63, 33, 251, 217, 199, 199, 99, 249,
     33, 229, 177, 13, 209, 147, 97, 31, 125, 177, 137,
     187, 11, 91, 223, 29, 169, 231, 59, 31, 163, 41,
     57, 87, 247, 25, 127, 101, 207, 187, 73, 61, 105, 27, 91, 171, 243, 33, 3, 1,
     21, 229, 93, 71, 61, 37, 183, 65, 211, 53, 11, 151, 165, 47, 5, 129, 79, 101,
     147, 169, 181, 19, 95, 77, 139, 197, 219, 97, 239, 183, 143, 9, 13, 209, 23,
     215, 53, 137, 203, 19, 151, 171, 133, 219, 231, 3, 15, 253, 225, 33, 111,
     183, 213, 169, 119, 111, 15, 201, 123, 121, 225, 113, 113, 225, 161, 165, 1,
     139, 55, 3, 93, 217, 193, 97, 29, 69, 231, 161, 93, 69, 143, 137, 9, 87, 183,
     113, 183, 73, 215, 137, 89, 251, 163, 41, 227, 145, 57, 81, 57, 11, 135, 145,
     161, 175, 159, 25, 55, 167, 157, 211, 97, 247, 249, 23, 129, 159, 71, 197,
     127, 141, 219, 5, 233, 131, 217, 101, 131, 33, 157, 173, 69, 207, 239, 81,
     205, 11, 41, 169, 65, 193, 77, 201, 173, 1, 221, 157, 1, 15, 113, 147, 137,
     205, 225, 73, 45, 49, 149, 113, 253, 99, 17, 119, 105, 117, 129, 243, 75,
     203, 53, 29, 247, 35, 247, 171, 31, 199, 213, 29, 251, 7, 251, 187, 91, 11,
     149, 13, 205, 37, 249, 137, 139, 9, 7, 113, 183, 205, 187, 39, 3, 79, 155,
     227, 89, 185, 51, 127, 63, 83, 41, 133, 183, 181, 127, 19, 255, 219, 59, 251,
     3, 187, 57, 217, 115, 217, 229, 181, 185, 149, 83, 115, 11,
     123, 19, 109, 165, 103, 123, 219, 129, 155,
     207, 177, 9, 49, 181, 231, 33, 233, 67, 155, 41, 9, 95, 123, 65, 117, 249, 85,
     169, 129, 241, 173, 251, 225, 147, 165, 69, 81, 239, 95, 23, 83, 227, 249,
     143, 171, 193, 9, 21, 57, 73, 97, 57, 29, 239, 151, 159, 191, 47, 51, 1, 223,
     251, 251, 151, 41, 119, 127, 131, 33, 209, 123, 53, 241, 25, 31, 183, 107,
     25, 115, 39, 11, 213, 239, 219, 109, 185, 35, 133, 123, 185, 27, 55, 245, 61,
     75, 205, 213, 169, 163, 63, 55, 49, 83, 195, 51, 31, 41, 15, 203, 41, 63, 127,
     161, 5, 143, 7, 199, 251, 95, 75, 101, 15, 43, 237, 197, 117, 167, 155, 21,
     83, 205, 255, 49, 101, 213, 237, 135, 135, 21, 73, 93, 115, 7, 85, 223, 237,
     79, 89, 5, 57, 239, 67, 65, 201, 155, 71, 85, 195, 89, 181, 119, 135, 147,
     237, 173, 41, 155, 67, 113, 111, 21, 183, 23, 103, 207, 253, 69, 219, 205,
     195, 43, 197, 229, 139, 177, 129, 69, 97, 201, 163, 189, 11, 99, 91, 253,
     239, 91, 145, 19, 179, 231, 121, 7, 225, 237, 125, 191, 119, 59, 175, 237,
     131, 79, 43, 45, 205, 199, 251, 153, 207, 37, 179, 113, 255, 107, 217, 61, 7,
     181, 247, 31, 13, 113, 145, 107, 233, 233, 43, 79, 23, 169, 137, 129, 183,
     53, 91, 55, 103, 223, 87, 177, 157, 79, 213, 139,
     183, 231, 205, 143, 129, 243, 205, 93, 59,
     15, 89, 9, 11, 47, 133, 227, 75, 9, 91, 19, 171, 163, 79, 7, 103, 5, 119, 155,
     75, 11, 71, 95, 17, 13, 243, 207, 187},
    /* [8][*] */
    {0, 0, 0, 0, 0, 0, 0, 0, 0, 0, 0, 0, 0, 0, 0, 0, 0, 0, 0, 0, 0, 0, 0, 0, 0, 0, 0, 0, 0, 0, 0, 0, 0, 0, 0, 0, 0, 0, 0, 0, 0, 0, 0, 0, 0, 0, 0, 0, 0, 0, 0, 0,
     235, 307, 495, 417, 57, 151, 19, 119, 375, 451,
     55, 449, 501, 53, 185, 317, 17, 21, 487, 13, 347, 393, 15, 391, 307, 189,
     381, 71, 163, 99, 467, 167, 433, 337, 257, 179, 47, 385, 23, 117, 369, 425,
     207, 433, 301, 147, 333, 85, 221, 423, 49, 3, 43, 229, 227, 201, 383, 281,
     229, 207, 21, 343, 251, 397, 173, 507, 421, 443, 399, 53, 345, 77, 385, 317,
     155, 187, 269, 501, 19, 169, 235, 415, 61, 247, 183, 5, 257, 401, 451, 95,
     455, 49, 489, 75, 459, 377, 87, 463, 155, 233, 115, 429, 211, 419, 143, 487,
     195, 209, 461, 193, 157, 193, 363, 181, 271, 445, 381, 231, 135, 327, 403,
     171, 197, 181, 343, 113, 313, 393, 311, 415, 267, 247, 425, 233, 289, 55,
     39, 247, 327, 141, 5, 189, 183, 27, 337, 341, 327, 87, 429, 357, 265, 251,
     437, 201, 29, 339, 257, 377, 17, 53, 327, 47, 375, 393, 369, 403, 125, 429,
     257, 157, 217, 85, 267, 117, 337, 447, 219, 501, 41, 41, 193, 509, 131, 207,
     505, 421, 149, 111, 177, 167, 223, 291, 91, 29, 305, 151, 177, 337, 183,
     361, 435, 307, 507, 77, 181, 507, 315, 145, 423, 71, 103, 493, 271, 469,
     339, 237, 437, 483, 31, 219, 61, 131, 391, 233, 219, 69, 57, 459, 225, 421,
     7, 461, 111, 451, 277, 185, 193, 125, 251, 199, 73, 71, 7, 409, 417, 149,
     193, 53, 437, 29, 467, 229, 31, 35, 75, 105,
     503, 75, 317, 401, 367, 131, 365, 441, 433, 93, 377, 405, 465, 259, 283,
     443, 143, 445, 3, 461, 329, 309, 77, 323, 155, 347, 45, 381, 315, 463, 207,
     321, 157, 109, 479, 313, 345, 167, 439, 307, 235, 473, 79, 101, 245, 19,
     381, 251, 35, 25, 107, 187, 115, 113, 321, 115, 445, 61, 77, 293, 405, 13,
     53, 17, 171, 299, 41, 79, 3, 485, 331, 13, 257, 59, 201, 497, 81, 451, 199,
     171, 81, 253, 365, 75, 451, 149, 483, 81, 453, 469, 485, 305, 163, 401, 15,
     91, 3, 129, 35, 239, 355, 211, 387, 101, 299, 67, 375, 405, 357, 267, 363,
     79, 83, 437, 457, 39, 97, 473, 289, 179, 57, 23, 49, 79, 71, 341, 287, 95,
     229, 271, 475, 49, 241, 261, 495, 353, 381, 13, 291, 37, 251, 105, 399, 81,
     89, 265, 507, 205, 145, 331, 129, 119, 503, 249, 1, 289, 463, 163, 443, 63,
     123, 361, 261, 49, 429, 137, 355, 175, 507, 59, 277, 391, 25, 185, 381, 197,
     39, 5, 429, 119, 247, 177, 329, 465, 421, 271, 467, 151, 45, 429, 137, 471,
     11, 17, 409, 347, 199, 463, 177, 11, 51, 361, 95, 497, 163, 351, 127, 395,
     511, 327, 353, 49, 105, 151, 321, 331, 329, 509, 107, 109, 303, 467, 287,
     161, 45, 385, 289, 363, 331, 265, 407, 37, 433, 315, 343, 63, 51, 185, 71,
     27, 267,
     503, 239, 293, 245, 281, 297, 75, 461, 371,
     129, 189, 189, 339, 287, 111, 111, 379, 93, 27, 185, 347, 337, 247, 507,
     161, 231, 43, 499, 73, 327, 263, 331, 249, 493, 37, 25, 115, 3, 167, 197,
     127, 357, 497, 103, 125, 191, 165, 55, 101, 95, 79, 351, 341, 43, 125, 135,
     173, 289, 373, 133, 421, 241, 281, 213, 177, 363, 151, 227, 145, 363, 239,
     431, 81, 397, 241, 67, 291, 255, 405, 421, 399, 75, 399, 105, 329, 41, 425,
     7, 283, 375, 475, 427, 277, 209, 411, 3, 137, 195, 289, 509, 121, 55, 147,
     275, 251, 19, 129, 285, 415, 487, 491, 193, 219, 403, 23, 97, 65, 285, 75,
     21, 373, 261, 339, 239, 495, 415, 333, 107, 435, 297, 213, 149, 463, 199,
     323, 45, 19, 301, 121, 499, 187, 229, 63, 425, 99, 281, 35, 125, 349, 87,
     101, 59, 195, 511, 355, 73, 263, 243, 101, 165, 141, 11, 389, 219, 187, 449,
     447, 393, 477, 305, 221, 51, 355, 209, 499, 479, 265, 377, 145, 411, 173,
     11, 433, 483, 135, 385, 341, 89, 209, 391, 33, 395, 319, 451, 119, 341, 227,
     375, 61, 331, 493, 411, 293, 47, 203, 375, 167, 395, 155, 5, 237, 361, 489,
     127, 21, 345, 101, 371, 233, 431, 109, 119, 277, 125, 263, 73, 135, 123, 83,
     123, 405, 69, 75, 287, 401, 23, 283, 393, 41, 379, 431, 11, 475, 505, 19,
     365, 265, 271,
     499, 489, 443, 165, 91, 83, 291, 319, 199,
     107, 245, 389, 143, 137, 89, 125, 281, 381, 215, 131, 299, 249, 375, 455,
     43, 73, 281, 217, 297, 229, 431, 357, 81, 357, 171, 451, 481, 13, 387, 491,
     489, 439, 385, 487, 177, 393, 33, 71, 375, 443, 129, 407, 395, 127, 65, 333,
     309, 119, 197, 435, 497, 373, 71, 379, 509, 387, 159, 265, 477, 463, 449,
     47, 353, 249, 335, 505, 89, 141, 55, 235, 187, 87, 363, 93, 363, 101, 67,
     215, 321, 331, 305, 261, 411, 491, 479, 65, 307, 469, 415, 131, 315, 487,
     83, 455, 19, 113, 163, 503, 99, 499, 251, 239, 81, 167, 391, 255, 317, 363,
     359, 395, 419, 307, 251, 267, 171, 461, 183, 465, 165, 163, 293, 477, 223,
     403, 389, 97, 335, 357, 297, 19, 469, 501, 249, 85, 213, 311, 265, 379, 297,
     283, 393, 449, 463, 289, 159, 289, 499, 407, 129, 137, 221, 43, 89, 403,
     271, 75, 83, 445, 453, 389, 149, 143, 423, 499, 317, 445, 157, 137, 453,
     163, 87, 23, 391, 119, 427, 323, 173, 89, 259, 377, 511, 249, 31, 363, 229,
     353, 329, 493, 427, 57, 205, 389, 91, 83, 13, 219, 439, 45, 35, 371, 441, 17,
     267, 501, 53, 25, 333, 17, 201, 475, 257, 417, 345, 381, 377, 55, 403, 77,
     389, 347, 363, 211, 413, 419, 5, 167, 219, 201, 285, 425, 11, 77, 269, 489,
     281, 403, 79,
     425, 125, 81, 331, 437, 271, 397, 299, 475,
     271, 249, 413, 233, 261, 495, 171, 69, 27, 409, 21, 421, 367, 81, 483, 255,
     15, 219, 365, 497, 181, 75, 431, 99, 325, 407, 229, 281, 63, 83, 493, 5, 113,
     15, 271, 37, 87, 451, 299, 83, 451, 311, 441, 47, 455, 47, 253, 13, 109, 369,
     347, 11, 409, 275, 63, 441, 15},
    /* [9][*] */
    {0, 0, 0, 0, 0, 0, 0, 0, 0, 0, 0, 0, 0, 0, 0, 0, 0, 0, 0, 0, 0, 0, 0, 0, 0, 0, 0, 0, 0, 0, 0, 0, 0, 0, 0, 0, 0, 0, 0, 0, 0, 0, 0, 0, 0, 0, 0, 0, 0, 0, 0, 0, 0, 0, 0, 0, 0, 0, 0, 0, 0, 0, 0, 0, 0,
     0, 0, 0, 0, 0, 0, 0, 0, 0, 0, 0, 0, 0, 0, 0, 0, 0, 0, 0, 0, 0, 0, 0, 0, 0, 0, 0, 0, 0, 0, 0, 0, 0, 0, 0,
     519, 307, 931, 1023, 517, 771, 151, 1023,
     539, 725, 45, 927, 707, 29, 125, 371, 275, 279, 817, 389, 453, 989, 1015,
     29, 169, 743, 99, 923, 981, 181, 693, 309, 227, 111, 219, 897, 377, 425,
     609, 227, 19, 221, 143, 581, 147, 919, 127, 725, 793, 289, 411, 835, 921,
     957, 443, 349, 813, 5, 105, 457, 393, 539, 101, 197, 697, 27, 343, 515, 69,
     485, 383, 855, 693, 133, 87, 743, 747, 475, 87, 469, 763, 721, 345, 479,
     965, 527, 121, 271, 353, 467, 177, 245, 627, 113, 357, 7, 691, 725, 355,
     889, 635, 737, 429, 545, 925, 357, 873, 187, 351, 677, 999, 921, 477, 233,
     765, 495, 81, 953, 479, 89, 173, 473, 131, 961, 411, 291, 967, 65, 511, 13,
     805, 945, 369, 827, 295, 163, 835, 259, 207, 331, 29, 315, 999, 133, 967,
     41, 117, 677, 471, 717, 881, 755, 351, 723, 259, 879, 455, 721, 289, 149,
     199, 805, 987, 851, 423, 597, 129, 11, 733, 549, 153, 285, 451, 559, 377,
     109, 357, 143, 693, 615, 677, 701, 475, 767, 85, 229, 509, 547, 151, 389,
     711, 785, 657, 319, 509, 99, 1007, 775, 359, 697, 677, 85, 497, 105, 615,
     891, 71, 449, 835, 609, 377, 693, 665, 627, 215, 911, 503, 729, 131, 19,
     895, 199, 161, 239, 633, 1013, 537, 255, 23, 149, 679, 1021, 595, 199, 557,
     659, 251, 829, 727, 439, 495, 647, 223,
     949, 625, 87, 481, 85, 799, 917, 769, 949,
     739, 115, 499, 945, 547, 225, 1015, 469, 737, 495, 353, 103, 17, 665, 639,
     525, 75, 447, 185, 43, 729, 577, 863, 735, 317, 99, 17, 477, 893, 537, 519,
     1017, 375, 297, 325, 999, 353, 343, 729, 135, 489, 859, 267, 141, 831, 141,
     893, 249, 807, 53, 613, 131, 547, 977, 131, 999, 175, 31, 341, 739, 467,
     675, 241, 645, 247, 391, 583, 183, 973, 433, 367, 131, 467, 571, 309, 385,
     977, 111, 917, 935, 473, 345, 411, 313, 97, 149, 959, 841, 839, 669, 431,
     51, 41, 301, 247, 1015, 377, 329, 945, 269, 67, 979, 581, 643, 823, 557, 91,
     405, 117, 801, 509, 347, 893, 303, 227, 783, 555, 867, 99, 703, 111, 797,
     873, 541, 919, 513, 343, 319, 517, 135, 871, 917, 285, 663, 301, 15, 763,
     89, 323, 757, 317, 807, 309, 1013, 345, 499, 279, 711, 915, 411, 281, 193,
     739, 365, 315, 375, 809, 469, 487, 621, 857, 975, 537, 939, 585, 129, 625,
     447, 129, 1017, 133, 83, 3, 415, 661, 53, 115, 903, 49, 79, 55, 385, 261,
     345, 297, 199, 385, 617, 25, 515, 275, 849, 401, 471, 377, 661, 535, 505,
     939, 465, 225, 929, 219, 955, 659, 441, 117, 527, 427, 515, 287, 191, 33,
     389, 197, 825, 63, 417, 949, 35, 571, 9, 131, 609, 439, 95, 19, 569, 893,
     451, 397, 971, 801,
     125, 471, 187, 257, 67, 949, 621, 453, 411,
     621, 955, 309, 783, 893, 597, 377, 753, 145, 637, 941, 593, 317, 555, 375,
     575, 175, 403, 571, 555, 109, 377, 931, 499, 649, 653, 329, 279, 271, 647,
     721, 665, 429, 957, 803, 767, 425, 477, 995, 105, 495, 575, 687, 385, 227,
     923, 563, 723, 481, 717, 111, 633, 113, 369, 955, 253, 321, 409, 909, 367,
     33, 967, 453, 863, 449, 539, 781, 911, 113, 7, 219, 725, 1015, 971, 1021,
     525, 785, 873, 191, 893, 297, 507, 215, 21, 153, 645, 913, 755, 371, 881,
     113, 903, 225, 49, 587, 201, 927, 429, 599, 513, 97, 319, 331, 833, 325,
     887, 139, 927, 399, 163, 307, 803, 169, 1019, 869, 537, 907, 479, 335, 697,
     479, 353, 769, 787, 1023, 855, 493, 883, 521, 735, 297, 1011, 991, 879,
     855, 591, 415, 917, 375, 453, 553, 189, 841, 339, 211, 601, 57, 765, 745,
     621, 209, 875, 639, 7, 595, 971, 263, 1009, 201, 23, 77, 621, 33, 535, 963,
     661, 523, 263, 917, 103, 623, 231, 47, 301, 549, 337, 675, 189, 357, 1005,
     789, 189, 319, 721, 1005, 525, 675, 539, 191, 813, 917, 51, 167, 415, 579,
     755, 605, 721, 837, 529, 31, 327, 799, 961, 279, 409, 847, 649, 241, 285,
     545, 407, 161, 591, 73, 313, 811, 17, 663, 269, 261, 37, 783, 127, 917, 231,
     577, 975, 793,
     921, 343, 751, 139, 221, 79, 817, 393, 545,
     11, 781, 71, 1, 699, 767, 917, 9, 107, 341, 587, 903, 965, 599, 507, 843,
     739, 579, 397, 397, 325, 775, 565, 925, 75, 55, 979, 931, 93, 957, 857, 753,
     965, 795, 67, 5, 87, 909, 97, 995, 271, 875, 671, 613, 33, 351, 69, 811, 669,
     729, 401, 647, 241, 435, 447, 721, 271, 745, 53, 775, 99, 343, 451, 427,
     593, 339, 845, 243, 345, 17, 573, 421, 517, 971, 499, 435, 769, 75, 203,
     793, 985, 343, 955, 735, 523, 659, 703, 303, 421, 951, 405, 631, 825, 735,
     433, 841, 485, 49, 749, 107, 669, 211, 497, 143, 99, 57, 277, 969, 107, 397,
     563, 551, 447, 381, 187, 57, 405, 731, 769, 923, 955, 915, 737, 595, 341,
     253, 823, 197, 321, 315, 181, 885, 497, 159, 571, 981, 899, 785, 947, 217,
     217, 135, 753, 623, 565, 717, 903, 581, 955, 621, 361, 869, 87, 943, 907,
     853, 353, 335, 197, 771, 433, 743, 195, 91, 1023, 63, 301, 647, 205, 485,
     927, 1003, 987, 359, 577, 147, 141, 1017, 701, 273, 89, 589, 487, 859, 343,
     91, 847, 341, 173, 287, 1003, 289, 639, 983, 685, 697, 35, 701, 645, 911,
     501, 705, 873, 763, 745, 657, 559, 699, 315, 347, 429, 197, 165, 955, 859,
     167, 303, 833, 531, 473, 635, 641, 195, 589, 821, 205, 3, 635, 371, 891,
     249, 123,
     77, 623, 993, 401, 525, 427, 71, 655, 951,
     357, 851, 899, 535, 493, 323, 1003, 343, 515, 859, 1017, 5, 423, 315, 1011,
     703, 41, 777, 163, 95, 831, 79, 975, 235, 633, 723, 297, 589, 317, 679, 981,
     195, 399, 1003, 121, 501, 155},
    /* [10][*] */
    {0, 0, 0, 0, 0, 0, 0, 0, 0, 0, 0, 0, 0, 0, 0, 0, 0, 0, 0, 0, 0, 0, 0, 0, 0, 0, 0, 0, 0, 0, 0, 0, 0, 0, 0, 0, 0, 0, 0, 0, 0, 0, 0, 0, 0, 0, 0, 0, 0, 0, 0, 0, 0, 0, 0, 0, 0, 0, 0, 0, 0, 0, 0, 0, 0,
     0, 0, 0, 0, 0, 0, 0, 0, 0, 0, 0, 0, 0, 0, 0, 0, 0, 0, 0, 0, 0, 0, 0, 0, 0, 0, 0, 0, 0, 0, 0, 0, 0, 0, 0, 0, 0, 0, 0, 0, 0, 0, 0, 0, 0, 0, 0, 0, 0, 0, 0, 0, 0, 0, 0, 0, 0, 0, 0, 0, 0, 0, 0, 0, 0,
     0, 0, 0, 0, 0, 0, 0, 0, 0, 0, 0, 0, 0, 0, 0, 0, 0, 0, 0, 0, 0, 0, 0, 0, 0, 0, 0, 0, 0, 0,
     7, 2011, 1001, 49, 825, 415, 1441, 383, 1581,
     623, 1621, 1319, 1387, 619, 839, 217, 75, 1955, 505, 281, 1629, 1379, 53,
     1111, 1399, 301, 209, 49, 155, 1647, 631, 129, 1569, 335, 67, 1955, 1611,
     2021, 1305, 121, 37, 877, 835, 1457, 669, 1405, 935, 1735, 665, 551, 789,
     1543, 1267, 1027, 1, 1911, 163, 1929, 67, 1975, 1681, 1413, 191, 1711,
     1307, 401, 725, 1229, 1403, 1609, 2035, 917, 921, 1789, 41, 2003, 187, 67,
     1635, 717, 1449, 277, 1903, 1179, 363, 1211, 1231, 647, 1261, 1029, 1485,
     1309, 1149, 317, 1335, 171, 243, 271, 1055, 1601, 1129, 1653, 205, 1463,
     1681, 1621, 197, 951, 573, 1697, 1265, 1321, 1805, 1235, 1853, 1307, 945,
     1197, 1411, 833, 273, 1517, 1747, 1095, 1345, 869, 57, 1383, 221, 1713,
     335, 1751, 1141, 839, 523, 1861, 1105, 389, 1177, 1877, 805, 93, 1591,
     423, 1835, 99, 1781, 1515, 1909, 1011, 303, 385, 1635, 357, 973, 1781,
     1707, 1363, 1053, 649, 1469, 623, 1429, 1241, 1151, 1055, 503, 921, 3,
     349, 1149, 293, 45, 303, 877, 1565, 1583, 1001, 663, 1535, 395, 1141,
     1481, 1797, 643, 1507, 465, 2027, 1695, 367, 937, 719, 545, 1991, 83, 819,
     239, 1791, 1461, 1647, 1501, 1161, 1629, 139, 1595, 1921, 1267, 1415,
     509, 347, 777, 1083, 363, 269, 1015,
     1809, 1105, 1429, 1471, 2019, 381, 2025,
     1223, 827, 1733, 887, 1321, 803, 1951, 1297, 1995, 833, 1107, 1135, 1181,
     1251, 983, 1389, 1565, 273, 137, 71, 735, 1005, 933, 67, 1471, 551, 457,
     1667, 1729, 919, 285, 1629, 1815, 653, 1919, 1039, 531, 393, 1411, 359,
     221, 699, 1485, 471, 1357, 1715, 595, 1677, 153, 1903, 1281, 215, 781,
     543, 293, 1807, 965, 1695, 443, 1985, 321, 879, 1227, 1915, 839, 1945,
     1993, 1165, 51, 557, 723, 1491, 817, 1237, 947, 1215, 1911, 1225, 1965,
     1889, 1503, 1177, 73, 1767, 303, 177, 1897, 1401, 321, 921, 217, 1779,
     327, 1889, 333, 615, 1665, 1825, 1639, 237, 1205, 361, 129, 1655, 983,
     1089, 1171, 401, 677, 643, 749, 303, 1407, 1873, 1579, 1491, 1393, 1247,
     789, 763, 49, 5, 1607, 1891, 735, 1557, 1909, 1765, 1777, 1127, 813, 695,
     97, 731, 1503, 1751, 333, 769, 865, 693, 377, 1919, 957, 1359, 1627, 1039,
     1783, 1065, 1665, 1917, 1947, 991, 1997, 841, 459, 221, 327, 1595, 1881,
     1269, 1007, 129, 1413, 475, 1105, 791, 1983, 1359, 503, 691, 659, 691,
     343, 1375, 1919, 263, 1373, 603, 1383, 297, 781, 145, 285, 767, 1739,
     1715, 715, 317, 1333, 85, 831, 1615, 81, 1667, 1467, 1457, 1453, 1825,
     109, 387, 1207, 2039, 213, 1351, 1329, 1173,
     57, 1769, 951, 183, 23, 451, 1155, 1551,
     2037, 811, 635, 1671, 1451, 863, 1499, 1673, 363, 1029, 1077, 1525, 277,
     1023, 655, 665, 1869, 1255, 965, 277, 1601, 329, 1603, 1901, 395, 65,
     1307, 2029, 21, 1321, 543, 1569, 1185, 1905, 1701, 413, 2041, 1697, 725,
     1417, 1847, 411, 211, 915, 1891, 17, 1877, 1699, 687, 1089, 1973, 1809,
     851, 1495, 1257, 63, 1323, 1307, 609, 881, 1543, 177, 617, 1505, 1747,
     1537, 925, 183, 77, 1723, 1877, 1703, 397, 459, 521, 257, 1177, 389, 1947,
     1553, 1583, 1831, 261, 485, 289, 1281, 1543, 1591, 1123, 573, 821, 1065,
     1933, 1373, 2005, 905, 207, 173, 1573, 1597, 573, 1883, 1795, 1499, 1743,
     553, 335, 333, 1645, 791, 871, 1157, 969, 557, 141, 223, 1129, 1685, 423,
     1069, 391, 99, 95, 1847, 531, 1859, 1833, 1833, 341, 237, 1997, 1799, 409,
     431, 1917, 363, 335, 1039, 1085, 1657, 1975, 1527, 1111, 659, 389, 899,
     595, 1439, 1861, 1979, 1569, 1087, 1009, 165, 1895, 1481, 1583, 29, 1193,
     1673, 1075, 301, 1081, 1377, 1747, 1497, 1103, 1789, 887, 739, 1577, 313,
     1367, 1299, 1801, 1131, 1837, 73, 1865, 1065, 843, 635, 55, 1655, 913,
     1037, 223, 1871, 1161, 461, 479, 511, 1721, 1107, 389, 151, 35, 375, 1099,
     937, 1185, 1701, 769, 639, 1633,
     1609, 379, 1613, 2031, 685, 289, 975, 671,
     1599, 1447, 871, 647, 99, 139, 1427, 959, 89, 117, 841, 891, 1959, 223,
     1697, 1145, 499, 1435, 1809, 1413, 1445, 1675, 171, 1073, 1349, 1545,
     2039, 1027, 1563, 859, 215, 1673, 1919, 1633, 779, 411, 1845, 1477, 1489,
     447, 1545, 351, 1989, 495, 183, 1639, 1385, 1805, 1097, 1249, 1431, 1571,
     591, 697, 1509, 709, 31, 1563, 165, 513, 1425, 1299, 1081, 145, 1841,
     1211, 941, 609, 845, 1169, 1865, 1593, 347, 293, 1277, 157, 211, 93, 1679,
     1799, 527, 41, 473, 563, 187, 1525, 575, 1579, 857, 703, 1211, 647, 709,
     981, 285, 697, 163, 981, 153, 1515, 47, 1553, 599, 225, 1147, 381, 135,
     821, 1965, 609, 1033, 983, 503, 1117, 327, 453, 2005, 1257, 343, 1649,
     1199, 599, 1877, 569, 695, 1587, 1475, 187, 973, 233, 511, 51, 1083, 665,
     1321, 531, 1875, 1939, 859, 1507, 1979, 1203, 1965, 737, 921, 1565, 1943,
     819, 223, 365, 167, 1705, 413, 1577, 745, 1573, 655, 1633, 1003, 91, 1123,
     477, 1741, 1663, 35, 715, 37, 1513, 815, 941, 1379, 263, 1831, 1735, 1111,
     1449, 353, 1941, 1655, 1349, 877, 285, 1723, 125, 1753, 985, 723, 175,
     439, 791, 1051, 1261, 717, 1555, 1757, 1777, 577, 1583, 1957, 873, 331,
     1163, 313, 1, 1963, 963, 1905, 821,
     1677, 185, 709, 545, 1723, 215, 1885,
     1249, 583, 1803, 839, 885, 485, 413, 1767, 425, 129, 1035, 329, 1263,
     1881, 1779, 1565, 359, 367, 453, 707, 1419, 831, 1889, 887, 1871, 1869,
     747, 223, 1547, 1799, 433, 1441, 553, 2021, 1303, 1505, 1735, 1619, 1065,
     1161, 2047, 347, 867, 881, 1447, 329, 781, 1065, 219, 589, 645, 1257,
     1833, 749, 1841, 1733, 1179, 1191, 1025, 1639, 1955, 1423, 1685, 1711,
     493, 549, 783, 1653, 397, 895, 233, 759, 1505, 677, 1449, 1573, 1297,
     1821, 1691, 791, 289, 1187, 867, 1535, 575, 183},
    /* [11][*] */
    {0, 0, 0, 0, 0, 0, 0, 0, 0, 0, 0, 0, 0, 0, 0, 0, 0, 0, 0, 0, 0, 0, 0, 0, 0, 0, 0, 0, 0, 0, 0, 0, 0, 0, 0, 0, 0, 0, 0, 0, 0, 0, 0, 0, 0, 0, 0, 0, 0, 0, 0, 0, 0, 0, 0, 0, 0, 0, 0, 0, 0, 0, 0, 0, 0,
     0, 0, 0, 0, 0, 0, 0, 0, 0, 0, 0, 0, 0, 0, 0, 0, 0, 0, 0, 0, 0, 0, 0, 0, 0, 0, 0, 0, 0, 0, 0, 0, 0, 0, 0, 0, 0, 0, 0, 0, 0, 0, 0, 0, 0, 0, 0, 0, 0, 0, 0, 0, 0, 0, 0, 0, 0, 0, 0, 0, 0, 0, 0, 0, 0,
     0, 0, 0, 0, 0, 0, 0, 0, 0, 0, 0, 0, 0, 0, 0, 0, 0, 0, 0, 0, 0, 0, 0, 0, 0, 0, 0, 0, 0, 0, 0, 0, 0, 0, 0, 0, 0, 0, 0, 0, 0, 0, 0, 0, 0, 0, 0, 0, 0, 0, 0, 0, 0, 0, 0, 0, 0, 0, 0, 0, 0, 0, 0, 0, 0,
     0, 0, 0, 0, 0, 0, 0, 0, 0, 0, 0, 0, 0, 0, 0, 0, 0, 0, 0, 0, 0, 0, 0, 0, 0, 0, 0, 0, 0, 0, 0, 0, 0, 0, 0, 0, 0, 0, 0, 0, 0, 0, 0, 0, 0, 0, 0, 0, 0, 0, 0, 0, 0, 0, 0, 0, 0, 0, 0, 0, 0, 0, 0, 0, 0,
     0, 0, 0, 0, 0, 0, 0, 0, 0, 0, 0, 0, 0, 0, 0, 0, 0, 0, 0, 0, 0, 0, 0, 0, 0, 0, 0, 0, 0, 0, 0, 0, 0, 0, 0, 0, 0, 0, 0, 0, 0, 0, 0, 0, 0, 0, 0, 0, 0, 0, 0, 0, 0, 0, 0, 0, 0, 0, 0, 0, 0, 0, 0, 0, 0,
     0, 0, 0, 0, 0, 0, 0, 0, 0, 0, 0,
     3915, 97, 3047, 937, 2897, 953, 127, 1201,
     3819, 193, 2053, 3061, 3759, 1553, 2007, 2493, 603, 3343, 3751, 1059,
     783, 1789, 1589, 283, 1093, 3919, 2747, 277, 2605, 2169, 2905, 721, 4069,
     233, 261, 1137, 3993, 3619, 2881, 1275, 3865, 1299, 3757, 1193, 733, 993,
     1153, 2945, 3163, 3179, 437, 271, 3493, 3971, 1005, 2615, 2253, 1131,
     585, 2775, 2171, 2383, 2937, 2447, 1745, 663, 1515, 3767, 2709, 1767,
     3185, 3017, 2815, 1829, 87, 3341, 793, 2627, 2169, 1875, 3745, 367, 3783,
     783, 827, 3253, 2639, 2955, 3539, 1579, 2109, 379, 2939, 3019, 1999,
     2253, 2911, 3733, 481, 1767, 1055, 4019, 4085, 105, 1829, 2097, 2379,
     1567, 2713, 737, 3423, 3941, 2659, 3961, 1755, 3613, 1937, 1559, 2287,
     2743, 67, 2859, 325, 2601, 1149, 3259, 2403, 3947, 2011, 175, 3389, 3915,
     1315, 2447, 141, 359, 3609, 3933, 729, 2051, 1755, 2149, 2107, 1741,
     1051, 3681, 471, 1055, 845, 257, 1559, 1061, 2803, 2219, 1315, 1369,
     3211, 4027, 105, 11, 1077, 2857, 337, 3553, 3503, 3917, 2665, 3823, 3403,
     3711, 2085, 1103, 1641, 701, 4095, 2883, 1435, 653, 2363, 1597, 767, 869,
     1825, 1117, 1297, 501, 505, 149, 873, 2673, 551, 1499, 2793, 3277, 2143,
     3663, 533, 3991, 575, 1877, 1009, 3929, 473, 3009, 2595, 3249, 675, 3593,
     2453, 1567, 973, 595, 1335, 1715, 589, 85,
     2265, 3069, 461, 1659, 2627, 1307, 1731, 1501, 1699, 3545, 3803, 2157,
     453, 2813, 2047, 2999, 3841, 2361, 1079, 573, 69, 1363, 1597, 3427, 2899,
     2771, 1327, 1117, 1523, 3521, 2393, 2537, 1979, 3179, 683, 2453, 453,
     1227, 779, 671, 3483, 2135, 3139, 3381, 3945, 57, 1541, 3405, 3381, 2371,
     2879, 1985, 987, 3017, 3031, 3839, 1401, 3749, 2977, 681, 1175, 1519,
     3355, 907, 117, 771, 3741, 3337, 1743, 1227, 3335, 2755, 1909, 3603,
     2397, 653, 87, 2025, 2617, 3257, 287, 3051, 3809, 897, 2215, 63, 2043,
     1757, 3671, 297, 3131, 1305, 293, 3865, 3173, 3397, 2269, 3673, 717,
     3041, 3341, 3595, 3819, 2871, 3973, 1129, 513, 871, 1485, 3977, 2473,
     1171, 1143, 3063, 3547, 2183, 3993, 133, 2529, 2699, 233, 2355, 231,
     3241, 611, 1309, 3829, 1839, 1495, 301, 1169, 1613, 2673, 243, 3601,
     3669, 2813, 2671, 2679, 3463, 2477, 1795, 617, 2317, 1855, 1057, 1703,
     1761, 2515, 801, 1205, 1311, 473, 3963, 697, 1221, 251, 381, 3887, 1761,
     3093, 3721, 2079, 4085, 379, 3601, 3845, 433, 1781, 29, 1897, 1599, 2163,
     75, 3475, 3957, 1641, 3911, 2959, 2833, 1279, 1099, 403, 799, 2183, 2699,
     1711, 2037, 727, 289, 1785, 1575, 3633, 2367, 1261, 3953, 1735, 171,
     1959,
     2867, 859, 2951, 3211, 15, 1279, 1323, 599,
     1651, 3951, 1011, 315, 3513, 3351, 1725, 3793, 2399, 287, 4017, 3571,
     1007, 541, 3115, 429, 1585, 1285, 755, 1211, 3047, 915, 3611, 2697, 2129,
     3669, 81, 3939, 2437, 915, 779, 3567, 3701, 2479, 3807, 1893, 3927, 2619,
     2543, 3633, 2007, 3857, 3837, 487, 1769, 3759, 3105, 2727, 3155, 2479,
     1341, 1657, 2767, 2541, 577, 2105, 799, 17, 2871, 3637, 953, 65, 69, 2897,
     3841, 3559, 4067, 2335, 3409, 1087, 425, 2813, 1705, 1701, 1237, 821,
     1375, 3673, 2693, 3925, 1541, 1871, 2285, 847, 4035, 1101, 2029, 855,
     2733, 2503, 121, 2855, 1069, 3463, 3505, 1539, 607, 1349, 575, 2301,
     2321, 1101, 333, 291, 2171, 4085, 2173, 2541, 1195, 925, 4039, 1379, 699,
     1979, 275, 953, 1755, 1643, 325, 101, 2263, 3329, 3673, 3413, 1977, 2727,
     2313, 1419, 887, 609, 2475, 591, 2613, 2081, 3805, 3435, 2409, 111, 3557,
     3607, 903, 231, 3059, 473, 2959, 2925, 3861, 2043, 3887, 351, 2865, 369,
     1377, 2639, 1261, 3625, 3279, 2201, 2949, 3049, 449, 1297, 897, 1891,
     411, 2773, 749, 2753, 1825, 853, 2775, 3547, 3923, 3923, 987, 3723, 2189,
     3877, 3577, 297, 2763, 1845, 3083, 2951, 483, 2169, 3985, 245, 3655,
     3441, 1023, 235, 835, 3693, 3585, 327, 1003, 543, 3059, 2637,
     2923, 87, 3617, 1031, 1043, 903, 2913,
     2177, 2641, 3279, 389, 2009, 525, 4085, 3299, 987, 2409, 813, 2683, 373,
     2695, 3775, 2375, 1119, 2791, 223, 325, 587, 1379, 2877, 2867, 3793, 655,
     831, 3425, 1663, 1681, 2657, 1865, 3943, 2977, 1979, 2271, 3247, 1267,
     1747, 811, 159, 429, 2001, 1195, 3065, 553, 1499, 3529, 1081, 2877, 3077,
     845, 1793, 2409, 3995, 2559, 4081, 1195, 2955, 1117, 1409, 785, 287,
     1521, 1607, 85, 3055, 3123, 2533, 2329, 3477, 799, 3683, 3715, 337, 3139,
     3311, 431, 3511, 2299, 365, 2941, 3067, 1331, 1081, 1097, 2853, 2299,
     495, 1745, 749, 3819, 619, 1059, 3559, 183, 3743, 723, 949, 3501, 733,
     2599, 3983, 3961, 911, 1899, 985, 2493, 1795, 653, 157, 433, 2361, 3093,
     3119, 3679, 2367, 1701, 1445, 1321, 2397, 1241, 3305, 3985, 2349, 4067,
     3805, 3073, 2837, 1567, 3783, 451, 2441, 1181, 487, 543, 1201, 3735,
     2517, 733, 1535, 2175, 3613, 3019},
    /* [12][*] */
    {0, 0, 0, 0, 0, 0, 0, 0, 0, 0, 0, 0, 0, 0, 0, 0, 0, 0, 0, 0, 0, 0, 0, 0, 0, 0, 0, 0, 0, 0, 0, 0, 0, 0, 0, 0, 0, 0, 0, 0, 0, 0, 0, 0, 0, 0, 0, 0, 0, 0, 0, 0, 0, 0, 0, 0, 0, 0, 0, 0, 0, 0, 0, 0, 0,
     0, 0, 0, 0, 0, 0, 0, 0, 0, 0, 0, 0, 0, 0, 0, 0, 0, 0, 0, 0, 0, 0, 0, 0, 0, 0, 0, 0, 0, 0, 0, 0, 0, 0, 0, 0, 0, 0, 0, 0, 0, 0, 0, 0, 0, 0, 0, 0, 0, 0, 0, 0, 0, 0, 0, 0, 0, 0, 0, 0, 0, 0, 0, 0, 0,
     0, 0, 0, 0, 0, 0, 0, 0, 0, 0, 0, 0, 0, 0, 0, 0, 0, 0, 0, 0, 0, 0, 0, 0, 0, 0, 0, 0, 0, 0, 0, 0, 0, 0, 0, 0, 0, 0, 0, 0, 0, 0, 0, 0, 0, 0, 0, 0, 0, 0, 0, 0, 0, 0, 0, 0, 0, 0, 0, 0, 0, 0, 0, 0, 0,
     0, 0, 0, 0, 0, 0, 0, 0, 0, 0, 0, 0, 0, 0, 0, 0, 0, 0, 0, 0, 0, 0, 0, 0, 0, 0, 0, 0, 0, 0, 0, 0, 0, 0, 0, 0, 0, 0, 0, 0, 0, 0, 0, 0, 0, 0, 0, 0, 0, 0, 0, 0, 0, 0, 0, 0, 0, 0, 0, 0, 0, 0, 0, 0, 0,
     0, 0, 0, 0, 0, 0, 0, 0, 0, 0, 0, 0, 0, 0, 0, 0, 0, 0, 0, 0, 0, 0, 0, 0, 0, 0, 0, 0, 0, 0, 0, 0, 0, 0, 0, 0, 0, 0, 0, 0, 0, 0, 0, 0, 0, 0, 0, 0, 0, 0, 0, 0, 0, 0, 0, 0, 0, 0, 0, 0, 0, 0, 0, 0, 0,
     0, 0, 0, 0, 0, 0, 0, 0, 0, 0, 0, 0, 0, 0, 0, 0, 0, 0, 0, 0, 0, 0, 0, 0, 0, 0, 0, 0, 0, 0, 0, 0, 0, 0, 0, 0, 0, 0, 0, 0, 0, 0, 0, 0, 0, 0, 0, 0, 0, 0, 0, 0, 0, 0, 0, 0, 0, 0, 0, 0, 0, 0, 0, 0, 0,
     0, 0, 0, 0, 0, 0, 0, 0, 0, 0, 0, 0, 0, 0, 0, 0, 0, 0, 0, 0, 0, 0, 0, 0, 0, 0, 0, 0, 0, 0, 0, 0, 0, 0, 0, 0, 0, 0, 0, 0, 0, 0, 0, 0, 0, 0, 0, 0, 0, 0, 0, 0, 0, 0, 0, 0, 0, 0, 0, 0, 0, 0, 0, 0, 0,
     0, 0, 0, 0, 0, 0, 0, 0, 0, 0, 0, 0, 0, 0, 0, 0, 0, 0, 0, 0, 0, 0, 0, 0, 0,
     2319, 653, 1379, 1675, 1951, 7075, 2087,
     7147, 1427, 893, 171, 2019, 7235, 5697, 3615, 1961, 7517, 6849, 2893,
     1883, 2863, 2173, 4543, 73, 381, 3893, 6045, 1643, 7669, 1027, 1549,
     3983, 1985, 6589, 7497, 2745, 2375, 7047, 1117, 1171, 1975, 5199, 3915,
     3695, 8113, 4303, 3773, 7705, 6855, 1675, 2245, 2817, 1719, 569, 1021,
     2077, 5945, 1833, 2631, 4851, 6371, 833, 7987, 331, 1899, 8093, 6719,
     6903, 5903, 5657, 5007, 2689, 6637, 2675, 1645, 1819, 689, 6709, 7717,
     6295, 7013, 7695, 3705, 7069, 2621, 3631, 6571, 6259, 7261, 3397, 7645,
     1115, 4753, 2047, 7579, 2271, 5403, 4911, 7629, 4225, 1209, 6955, 6951,
     1829, 5579, 5231, 1783, 4285, 7425, 599, 5785, 3275, 5643, 2263, 657,
     6769, 6261, 1251, 3249, 4447, 4111, 3991, 1215, 131, 4397, 3487, 7585,
     5565, 7199, 3573, 7105, 7409, 1671, 949, 3889, 5971, 3333, 225, 3647,
     5403, 3409, 7459, 6879, 5789, 6567, 5581, 4919, 1927, 4407, 8085, 4691,
     611, 3005, 591, 753, 589, 171, 5729, 5891, 1033, 3049, 6567, 5257, 8003,
     1757, 4489, 4923, 6379, 5171, 1757, 689, 3081, 1389, 4113, 455, 2761,
     847, 7575, 5829, 633, 6629, 1103, 7635, 803, 6175, 6587, 2711, 3879, 67,
     1179, 4761, 7281, 1557, 3379, 2459, 4273, 4127, 7147, 35,
     3549, 395, 3735, 5787, 4179, 5889, 5057,
     7473, 4713, 2133, 2897, 1841, 2125, 1029, 1695, 6523, 1143, 5105, 7133,
     3351, 2775, 3971, 4503, 7589, 5155, 4305, 1641, 4717, 2427, 5617, 1267,
     399, 5831, 4305, 4241, 3395, 3045, 4899, 1713, 171, 411, 7099, 5473,
     5209, 1195, 1077, 1309, 2953, 7343, 4887, 3229, 6759, 6721, 6775, 675,
     4039, 2493, 7511, 3269, 4199, 6625, 7943, 2013, 4145, 667, 513, 2303,
     4591, 7941, 2741, 987, 8061, 3161, 5951, 1431, 831, 5559, 7405, 1357,
     4319, 4235, 5421, 2559, 4415, 2439, 823, 1725, 6219, 4903, 6699, 5451,
     349, 7703, 2927, 7809, 6179, 1417, 5987, 3017, 4983, 3479, 4525, 4643,
     4911, 227, 5475, 2287, 5581, 6817, 1937, 1421, 4415, 7977, 1789, 3907,
     6815, 6789, 6003, 5609, 4507, 337, 7427, 7943, 3075, 6427, 1019, 7121,
     4763, 81, 3587, 2929, 1795, 8067, 2415, 1265, 4025, 5599, 4771, 3025,
     2313, 6129, 7611, 6881, 5253, 4413, 7869, 105, 3173, 1629, 2537, 1023,
     4409, 7209, 4413, 7107, 7469, 33, 1955, 2881, 5167, 6451, 4211, 179,
     5573, 7879, 3387, 7759, 5455, 7157, 1891, 5683, 5689, 6535, 3109, 6555,
     6873, 1249, 4251, 6437, 49, 2745, 1201, 7327, 4179, 6783, 623, 2779,
     5963, 2585, 6927, 5333, 4033, 285, 7467, 4443, 4917, 3,
     4319, 5517, 3449, 813, 5499, 2515, 5771,
     3357, 2073, 4395, 4925, 2643, 7215, 5817, 1199, 1597, 1619, 7535, 4833,
     609, 4797, 8171, 6847, 793, 6757, 8165, 3371, 2431, 5235, 4739, 7703,
     7223, 6525, 5891, 5605, 4433, 3533, 5267, 5125, 5037, 225, 6717, 1121,
     5741, 2013, 4327, 4839, 569, 5227, 7677, 4315, 2391, 5551, 859, 3627,
     6377, 3903, 4311, 6527, 7573, 4905, 7731, 1909, 1555, 3279, 1949, 1887,
     6675, 5509, 2033, 5473, 3539, 5033, 5935, 6095, 4761, 1771, 1271, 1717,
     4415, 5083, 6277, 3147, 7695, 2461, 4783, 4539, 5833, 5583, 651, 1419,
     2605, 5511, 3913, 5795, 2333, 2329, 4431, 3725, 6069, 2699, 7055, 6879,
     1017, 3121, 2547, 4603, 2385, 6915, 6103, 5669, 7833, 2001, 4287, 6619,
     955, 2761, 5711, 6291, 3415, 3909, 2841, 5627, 4939, 7671, 6059, 6275,
     6517, 1931, 4583, 7301, 1267, 7509, 1435, 2169, 6939, 3515, 2985, 2787,
     2123, 1969, 3307, 353, 4359, 7059, 5273, 5873, 6657, 6765, 6229, 3179,
     1583, 6237, 2155, 371, 273, 7491, 3309, 6805, 3015, 6831, 7819, 713,
     4747, 3935, 4109, 1311, 709, 3089, 7059, 4247, 2989, 1509, 4919, 1841,
     3045, 3821, 6929, 4655, 1333, 6429, 6649, 2131, 5265, 1051, 261, 8057,
     3379, 2179, 1993, 5655, 3063, 6381,
     3587, 7417, 1579, 1541, 2107, 5085, 2873,
     6141, 955, 3537, 2157, 841, 1999, 1465, 5171, 5651, 1535, 7235, 4349,
     1263, 1453, 1005, 6893, 2919, 1947, 1635, 3963, 397, 969, 4569, 655,
     6737, 2995, 7235, 7713, 973, 4821, 2377, 1673, 1, 6541}
};

#endif
```
