## Supplementary material for "RNA covariation at helix-level resolution for the identification of evolutionarily conserved RNA structure": sobolseq.c

```
/* Copyright (c) 2007 Massachusetts Institute of Technology
 *
 * Permission is hereby granted, free of charge, to any person obtaining
 * a copy of this software and associated documentation files (the
 * "Software"), to deal in the Software without restriction, including
 * without limitation the rights to use, copy, modify, merge, publish,
 * distribute, sublicense, and/or sell copies of the Software, and to
 * permit persons to whom the Software is furnished to do so, subject to
 * the following conditions:
 * 
 * The above copyright notice and this permission notice shall be
 * included in all copies or substantial portions of the Software.
 * 
 * THE SOFTWARE IS PROVIDED "AS IS", WITHOUT WARRANTY OF ANY KIND,
 * EXPRESS OR IMPLIED, INCLUDING BUT NOT LIMITED TO THE WARRANTIES OF
 * MERCHANTABILITY, FITNESS FOR A PARTICULAR PURPOSE AND
 * NONINFRINGEMENT. IN NO EVENT SHALL THE AUTHORS OR COPYRIGHT HOLDERS BE
 * LIABLE FOR ANY CLAIM, DAMAGES OR OTHER LIABILITY, WHETHER IN AN ACTION
 * OF CONTRACT, TORT OR OTHERWISE, ARISING FROM, OUT OF OR IN CONNECTION
 * WITH THE SOFTWARE OR THE USE OR OTHER DEALINGS IN THE SOFTWARE. 
 */

/* Generation of Sobol sequences in up to 1111 dimensions, based on the
   algorithms described in:
        P. Bratley and B. L. Fox, Algorithm 659, ACM Trans.
	Math. Soft. 14 (1), 88-100 (1988),
   as modified by:
        S. Joe and F. Y. Kuo, ACM Trans. Math. Soft 29 (1), 49-57 (2003).

   Note that the code below was written without even looking at the
   Fortran code from the TOMS paper, which is only semi-free (being
   under the restrictive ACM copyright terms).  Then I went to the
   Fortran code and took out the table of primitive polynomials and
   starting direction #'s ... since this is just a table of numbers
   generated by a deterministic algorithm, it is not copyrightable.
   (Obviously, the format of these tables then necessitated some
   slight modifications to the code.)

   For the test integral of Joe and Kuo (see the main() program
   below), I get exactly the same results for integrals up to 1111
   dimensions compared to the table of published numbers (to the 5
   published significant digits).

   This is not to say that the authors above should not be credited for
   their clear description of the algorithm (and their tabulation of
   the critical numbers).  Please cite them.  Just that I needed
   a free/open-source implementation. */

#include <stdlib.h>
#include <math.h>

#include "nlopt-util.h"

#if defined(HAVE_STDINT_H)
#  include <stdint.h>
#endif

#ifndef HAVE_UINT32_T
#  if SIZEOF_UNSIGNED_LONG == 4
typedef unsigned long uint32_t;
#  elif SIZEOF_UNSIGNED_INT == 4
typedef unsigned int uint32_t;
#  else
#    error No 32-bit unsigned integer type
#  endif
#endif

typedef struct nlopt_soboldata_s {
    unsigned sdim;              /* dimension of sequence being generated */
    uint32_t *mdata;            /* array of length 32 * sdim */
    uint32_t *m[32];            /* more convenient pointers to mdata, of direction #s */
    uint32_t *x;                /* previous x = x_n, array of length sdim */
    unsigned *b;                /* position of fixed point in x[i] is after bit b[i] */
    uint32_t n;                 /* number of x's generated so far */
} soboldata;

/* Return position (0, 1, ...) of rightmost (least-significant) zero bit in n.
 *
 * This code uses a 32-bit version of algorithm to find the rightmost
 * one bit in Knuth, _The Art of Computer Programming_, volume 4A
 * (draft fascicle), section 7.1.3, "Bitwise tricks and
 * techniques." 
 *
 * Assumes n has a zero bit, i.e. n < 2^32 - 1.
 *
 */
static unsigned rightzero32(uint32_t n)
{
#if defined(__GNUC__) && \
    ((__GNUC__ == 3 && __GNUC_MINOR__ >= 4) || __GNUC__ > 3)
    return __builtin_ctz(~n);   /* gcc builtin for version >= 3.4 */
#else
    const uint32_t a = 0x05f66a47;      /* magic number, found by brute force */
    static const unsigned decode[32] = { 0, 1, 2, 26, 23, 3, 15, 27, 24, 21, 19, 4, 12, 16, 28, 6, 31, 25, 22, 14, 20, 18, 11, 5, 30, 13, 17, 10, 29, 9, 8, 7 };
    n = ~n;                     /* change to rightmost-one problem */
    n = a * (n & (-n));         /* store in n to make sure mult. is 32 bits */
    return decode[n >> 27];
#endif
}

/* generate the next term x_{n+1} in the Sobol sequence, as an array
   x[sdim] of numbers in (0,1).  Returns 1 on success, 0 on failure
   (if too many #'s generated) */
static int sobol_gen(soboldata * sd, double *x)
{
    unsigned c, b, i, sdim;

    if (sd->n == 4294967295U)
        return 0;               /* n == 2^32 - 1 ... we would
                                   need to switch to a 64-bit version
                                   to generate more terms. */
    c = rightzero32(sd->n++);
    sdim = sd->sdim;
    for (i = 0; i < sdim; ++i) {
        b = sd->b[i];
        if (b >= c) {
            sd->x[i] ^= sd->m[c][i] << (b - c);
            x[i] = ((double) (sd->x[i])) / (1U << (b + 1));
        } else {
            sd->x[i] = (sd->x[i] << (c - b)) ^ sd->m[c][i];
            sd->b[i] = c;
            x[i] = ((double) (sd->x[i])) / (1U << (c + 1));
        }
    }
    return 1;
}

#include "soboldata.h"

static int sobol_init(soboldata * sd, unsigned sdim)
{
    unsigned i, j;

    if (!sdim || sdim > MAXDIM)
        return 0;

    sd->mdata = (uint32_t *) malloc(sizeof(uint32_t) * (sdim * 32));
    if (!sd->mdata)
        return 0;

    for (j = 0; j < 32; ++j) {
        sd->m[j] = sd->mdata + j * sdim;
        sd->m[j][0] = 1;        /* special-case Sobol sequence */
    }
    for (i = 1; i < sdim; ++i) {
        uint32_t a = sobol_a[i - 1];
        unsigned d = 0, k;

        while (a) {
            ++d;
            a >>= 1;
        }
        d--;                    /* d is now degree of poly */

        /* set initial values of m from table */
        for (j = 0; j < d; ++j)
            sd->m[j][i] = sobol_minit[j][i - 1];

        /* fill in remaining values using recurrence */
        for (j = d; j < 32; ++j) {
            a = sobol_a[i - 1];
            sd->m[j][i] = sd->m[j - d][i];
            for (k = 0; k < d; ++k) {
                sd->m[j][i] ^= ((a & 1) * sd->m[j - d + k][i]) << (d - k);
                a >>= 1;
            }
        }
    }

    sd->x = (uint32_t *) malloc(sizeof(uint32_t) * sdim);
    if (!sd->x) {
        free(sd->mdata);
        return 0;
    }

    sd->b = (unsigned *) malloc(sizeof(unsigned) * sdim);
    if (!sd->b) {
        free(sd->x);
        free(sd->mdata);
        return 0;
    }

    for (i = 0; i < sdim; ++i) {
        sd->x[i] = 0;
        sd->b[i] = 0;
    }

    sd->n = 0;
    sd->sdim = sdim;

    return 1;
}

static void sobol_destroy(soboldata * sd)
{
    free(sd->mdata);
    free(sd->x);
    free(sd->b);
}

/************************************************************************/
/* NLopt API to Sobol sequence creation, which hides soboldata structure
   behind an opaque pointer */

nlopt_sobol nlopt_sobol_create(unsigned sdim)
{
    nlopt_sobol s = (nlopt_sobol) malloc(sizeof(soboldata));
    if (!s)
        return NULL;
    if (!sobol_init(s, sdim)) {
        free(s);
        return NULL;
    }
    return s;
}

extern void nlopt_sobol_destroy(nlopt_sobol s)
{
    if (s) {
        sobol_destroy(s);
        free(s);
    }
}

/* next vector x[sdim] in Sobol sequence, with each x[i] in (0,1) */
void nlopt_sobol_next01(nlopt_sobol s, double *x)
{
    if (!sobol_gen(s, x)) {
        /* fall back on pseudo random numbers in the unlikely event
           that we exceed 2^32-1 points */
        unsigned i;
        for (i = 0; i < s->sdim; ++i)
            x[i] = nlopt_urand(0.0, 1.0);
    }
}

/* next vector in Sobol sequence, scaled to (lb[i], ub[i]) interval */
void nlopt_sobol_next(nlopt_sobol s, double *x, const double *lb, const double *ub)
{
    unsigned i, sdim;
    nlopt_sobol_next01(s, x);
    for (sdim = s->sdim, i = 0; i < sdim; ++i)
        x[i] = lb[i] + (ub[i] - lb[i]) * x[i];
}

/* if we know in advance how many points (n) we want to compute, then
   adopt the suggestion of the Joe and Kuo paper, which in turn
   is taken from Acworth et al (1998), of skipping a number of
   points equal to the largest power of 2 smaller than n */
void nlopt_sobol_skip(nlopt_sobol s, unsigned n, double *x)
{
    if (s) {
        unsigned k = 1;
        while (k * 2 < n)
            k *= 2;
        while (k-- > 0)
            sobol_gen(s, x);
    }
}
```
