## Supplementary material for "RNA covariation at helix-level resolution for the identification of evolutionarily conserved RNA structure": sobolseq_test.c

```
/* Copyright (c) 2007 Massachusetts Institute of Technology
 *
 * Permission is hereby granted, free of charge, to any person obtaining
 * a copy of this software and associated documentation files (the
 * "Software"), to deal in the Software without restriction, including
 * without limitation the rights to use, copy, modify, merge, publish,
 * distribute, sublicense, and/or sell copies of the Software, and to
 * permit persons to whom the Software is furnished to do so, subject to
 * the following conditions:
 *
 * The above copyright notice and this permission notice shall be
 * included in all copies or substantial portions of the Software.
 *
 * THE SOFTWARE IS PROVIDED "AS IS", WITHOUT WARRANTY OF ANY KIND,
 * EXPRESS OR IMPLIED, INCLUDING BUT NOT LIMITED TO THE WARRANTIES OF
 * MERCHANTABILITY, FITNESS FOR A PARTICULAR PURPOSE AND
 * NONINFRINGEMENT. IN NO EVENT SHALL THE AUTHORS OR COPYRIGHT HOLDERS BE
 * LIABLE FOR ANY CLAIM, DAMAGES OR OTHER LIABILITY, WHETHER IN AN ACTION
 * OF CONTRACT, TORT OR OTHERWISE, ARISING FROM, OUT OF OR IN CONNECTION
 * WITH THE SOFTWARE OR THE USE OR OTHER DEALINGS IN THE SOFTWARE.
 */

#include <stdlib.h>
#include <stdio.h>
#include <math.h>
#include <time.h>
#include "nlopt-util.h"

#define MAXDIM 1111

/* test integrand from Joe and Kuo paper ... integrates to 1 */
static double testfunc(unsigned n, const double *x)
{
    double f = 1;
    unsigned j;
    for (j = 1; j <= n; ++j) {
        double cj = pow((double) j, 0.3333333333333333333);
        f *= (fabs(4 * x[j - 1] - 2) + cj) / (1 + cj);
    }
    return f;
}

int main(int argc, char **argv)
{
    unsigned n, j, i, sdim;
    static double x[MAXDIM];
    double testint_sobol = 0, testint_rand = 0;
    nlopt_sobol s;
    if (argc < 3) {
        fprintf(stderr, "Usage: %s <sdim> <ngen>\n", argv[0]);
        return 1;
    }
    nlopt_init_genrand(time(NULL));
    sdim = atoi(argv[1]);
    s = nlopt_sobol_create(sdim);
    n = atoi(argv[2]);
    nlopt_sobol_skip(s, n, x);
    for (j = 1; j <= n; ++j) {
        nlopt_sobol_next01(s, x);
        testint_sobol += testfunc(sdim, x);
        if (j < 100) {
            printf("x[%u]: %g", j, x[0]);
            for (i = 1; i < sdim; ++i)
                printf(", %g", x[i]);
            printf("\n");
        }
        for (i = 0; i < sdim; ++i)
            x[i] = nlopt_urand(0., 1.);
        testint_rand += testfunc(sdim, x);
    }
    nlopt_sobol_destroy(s);
    printf("Test integral = %g using Sobol, %g using pseudorandom.\n", testint_sobol / n, testint_rand / n);
    printf("        error = %g using Sobol, %g using pseudorandom.\n", testint_sobol / n - 1, testint_rand / n - 1);
    return 0;
}
```
