## Supplementary material for "RNA covariation at helix-level resolution for the identification of evolutionarily conserved RNA structure": stop.c

```
/* Copyright (c) 2007-2014 Massachusetts Institute of Technology
 *
 * Permission is hereby granted, free of charge, to any person obtaining
 * a copy of this software and associated documentation files (the
 * "Software"), to deal in the Software without restriction, including
 * without limitation the rights to use, copy, modify, merge, publish,
 * distribute, sublicense, and/or sell copies of the Software, and to
 * permit persons to whom the Software is furnished to do so, subject to
 * the following conditions:
 *
 * The above copyright notice and this permission notice shall be
 * included in all copies or substantial portions of the Software.
 *
 * THE SOFTWARE IS PROVIDED "AS IS", WITHOUT WARRANTY OF ANY KIND,
 * EXPRESS OR IMPLIED, INCLUDING BUT NOT LIMITED TO THE WARRANTIES OF
 * MERCHANTABILITY, FITNESS FOR A PARTICULAR PURPOSE AND
 * NONINFRINGEMENT. IN NO EVENT SHALL THE AUTHORS OR COPYRIGHT HOLDERS BE
 * LIABLE FOR ANY CLAIM, DAMAGES OR OTHER LIABILITY, WHETHER IN AN ACTION
 * OF CONTRACT, TORT OR OTHERWISE, ARISING FROM, OUT OF OR IN CONNECTION
 * WITH THE SOFTWARE OR THE USE OR OTHER DEALINGS IN THE SOFTWARE.
 */

#include <math.h>
#include <float.h>
#include <string.h>
#include <stdio.h>
#include <stdarg.h>
#include "nlopt-util.h"

/* utility routines to implement the various stopping criteria */

static double sc(double x, double smin, double smax)
{
    return smin + x * (smax - smin);
}

static double vector_norm(unsigned n, const double *vec, const double *w, const double *scale_min, const double *scale_max)
{
    unsigned i;
    double ret = 0;
    if (scale_min && scale_max) {
        if (w)
            for (i = 0; i < n; i++)
                ret += w[i] * fabs(sc(vec[i], scale_min[i], scale_max[i]));
        else
            for (i = 0; i < n; i++)
                ret += fabs(sc(vec[i], scale_min[i], scale_max[i]));
    } else {
        if (w)
            for (i = 0; i < n; i++)
                ret += w[i] * fabs(vec[i]);
        else
            for (i = 0; i < n; i++)
                ret += fabs(vec[i]);
    }
    return ret;
}

static double diff_norm(unsigned n, const double *x, const double *oldx, const double *w, const double *scale_min, const double *scale_max)
{
    unsigned i;
    double ret = 0;
    if (scale_min && scale_max) {
        if (w)
            for (i = 0; i < n; i++)
                ret += w[i] * fabs(sc(x[i], scale_min[i], scale_max[i]) - sc(oldx[i], scale_min[i], scale_max[i]));
        else
            for (i = 0; i < n; i++)
                ret += fabs(sc(x[i], scale_min[i], scale_max[i]) - sc(oldx[i], scale_min[i], scale_max[i]));
    } else {
        if (w)
            for (i = 0; i < n; i++)
                ret += w[i] * fabs(x[i] - oldx[i]);
        else
            for (i = 0; i < n; i++)
                ret += fabs(x[i] - oldx[i]);
    }
    return ret;
}

static int relstop(double vold, double vnew, double reltol, double abstol)
{
    if (nlopt_isinf(vold))
        return 0;
    return (fabs(vnew - vold) < abstol || fabs(vnew - vold) < reltol * (fabs(vnew) + fabs(vold)) * 0.5 || (reltol > 0 && vnew == vold));        /* catch vnew == vold == 0 */
}

int nlopt_stop_ftol(const nlopt_stopping * s, double f, double oldf)
{
    return (relstop(oldf, f, s->ftol_rel, s->ftol_abs));
}

int nlopt_stop_f(const nlopt_stopping * s, double f, double oldf)
{
    return (f <= s->minf_max || nlopt_stop_ftol(s, f, oldf));
}

int nlopt_stop_x(const nlopt_stopping * s, const double *x, const double *oldx)
{
    unsigned i;
    if (diff_norm(s->n, x, oldx, s->x_weights, NULL, NULL) < s->xtol_rel * vector_norm(s->n, x, s->x_weights, NULL, NULL))
        return 1;
    for (i = 0; i < s->n; ++i)
        if (fabs(x[i] - oldx[i]) >= s->xtol_abs[i])
            return 0;
    return 1;
}

int nlopt_stop_dx(const nlopt_stopping * s, const double *x, const double *dx)
{
    unsigned i;
    if (vector_norm(s->n, dx, s->x_weights, NULL, NULL) < s->xtol_rel * vector_norm(s->n, x, s->x_weights, NULL, NULL))
        return 1;
    for (i = 0; i < s->n; ++i)
        if (fabs(dx[i]) >= s->xtol_abs[i])
            return 0;
    return 1;
}

/* some of the algorithms rescale x to a unit hypercube, so we need to
   scale back before we can compare to the tolerances */
int nlopt_stop_xs(const nlopt_stopping * s, const double *xs, const double *oldxs, const double *scale_min, const double *scale_max)
{
    unsigned i;
    if (diff_norm(s->n, xs, oldxs, s->x_weights, scale_min, scale_max) < s->xtol_rel * vector_norm(s->n, xs, s->x_weights, scale_min, scale_max))
        return 1;
    for (i = 0; i < s->n; ++i)
        if (fabs(sc(xs[i], scale_min[i], scale_max[i]) - sc(oldxs[i], scale_min[i], scale_max[i])) >= s->xtol_abs[i])
            return 0;
    return 1;
}

int nlopt_stop_evals(const nlopt_stopping * s)
{
    return (s->maxeval > 0 && *(s->nevals_p) >= s->maxeval);
}

int nlopt_stop_time_(double start, double maxtime)
{
    return (maxtime > 0 && nlopt_seconds() - start >= maxtime);
}

int nlopt_stop_time(const nlopt_stopping * s)
{
    return nlopt_stop_time_(s->start, s->maxtime);
}

int nlopt_stop_evalstime(const nlopt_stopping * stop)
{
    return nlopt_stop_evals(stop) || nlopt_stop_time(stop);
}

int nlopt_stop_forced(const nlopt_stopping * stop)
{
    return stop->force_stop && *(stop->force_stop);
}

unsigned nlopt_count_constraints(unsigned p, const nlopt_constraint * c)
{
    unsigned i, count = 0;
    for (i = 0; i < p; ++i)
        count += c[i].m;
    return count;
}

unsigned nlopt_max_constraint_dim(unsigned p, const nlopt_constraint * c)
{
    unsigned i, max_dim = 0;
    for (i = 0; i < p; ++i)
        if (c[i].m > max_dim)
            max_dim = c[i].m;
    return max_dim;
}

void nlopt_eval_constraint(double *result, double *grad, const nlopt_constraint * c, unsigned n, const double *x)
{
    if (c->f)
        result[0] = c->f(n, x, grad, c->f_data);
    else
        c->mf(c->m, result, n, x, grad, c->f_data);
}

char *nlopt_vsprintf(char *p, const char *format, va_list ap)
{
    size_t len = strlen(format) + 128;
    int ret;

    p = (char *) realloc(p, len);
    if (!p)
        abort();

    /* TODO: check HAVE_VSNPRINTF, and fallback to vsprintf otherwise */
    while ((ret = vsnprintf(p, len, format, ap)) < 0 || (size_t) ret >= len) {
        /* C99 vsnprintf returns the required number of bytes (excluding \0)
           if the buffer is too small; older versions (e.g. MS) return -1 */
        len = ret >= 0 ? (size_t) (ret + 1) : (len * 3) >> 1;
        p = (char *) realloc(p, len);
        if (!p)
            abort();
    }
    return p;
}

void nlopt_stop_msg(const nlopt_stopping * s, const char *format, ...)
{
    va_list ap;
    if (s->stop_msg) {
        va_start(ap, format);
        *(s->stop_msg) = nlopt_vsprintf(*(s->stop_msg), format, ap);
        va_end(ap);
    }
}

/*************************************************************************/

int nlopt_isinf(double x)
{
    return (fabs(x) >= HUGE_VAL * 0.99)
#if defined(HAVE_ISINF)
        || isinf(x)
#else
        || (!nlopt_isnan(x) && nlopt_isnan(x - x))
#endif
        ;
}

int nlopt_isfinite(double x)
{
    return (fabs(x) <= DBL_MAX)
#if defined(HAVE_ISFINITE)
        || isfinite(x)
#elif defined(_WIN32)
        || _finite(x)
#endif
        ;
}

int nlopt_istiny(double x)
{
    if (x == 0.0)
        return 1;
    else {
#if defined(HAVE_FPCLASSIFY)
        return fpclassify(x) == FP_SUBNORMAL;
#elif defined(_WIN32)
        int c = _fpclass(x);
        return c == _FPCLASS_ND || c == _FPCLASS_PD;
#else
        return fabs(x) < 2.2250738585072014e-308;       /* assume IEEE 754 double */
#endif
    }
}

int nlopt_isnan(double x)
{
#if defined(HAVE_ISNAN)
    return isnan(x);
#elif defined(_WIN32)
    return _isnan(x);
#else
    return (x != x);            /* might fail with aggressive optimization */
#endif
}
```
