## Supplementary material for "RNA covariation at helix-level resolution for the identification of evolutionarily conserved RNA structure": timer.c

```
/* Copyright (c) 2007-2014 Massachusetts Institute of Technology
 *
 * Permission is hereby granted, free of charge, to any person obtaining
 * a copy of this software and associated documentation files (the
 * "Software"), to deal in the Software without restriction, including
 * without limitation the rights to use, copy, modify, merge, publish,
 * distribute, sublicense, and/or sell copies of the Software, and to
 * permit persons to whom the Software is furnished to do so, subject to
 * the following conditions:
 * 
 * The above copyright notice and this permission notice shall be
 * included in all copies or substantial portions of the Software.
 * 
 * THE SOFTWARE IS PROVIDED "AS IS", WITHOUT WARRANTY OF ANY KIND,
 * EXPRESS OR IMPLIED, INCLUDING BUT NOT LIMITED TO THE WARRANTIES OF
 * MERCHANTABILITY, FITNESS FOR A PARTICULAR PURPOSE AND
 * NONINFRINGEMENT. IN NO EVENT SHALL THE AUTHORS OR COPYRIGHT HOLDERS BE
 * LIABLE FOR ANY CLAIM, DAMAGES OR OTHER LIABILITY, WHETHER IN AN ACTION
 * OF CONTRACT, TORT OR OTHERWISE, ARISING FROM, OUT OF OR IN CONNECTION
 * WITH THE SOFTWARE OR THE USE OR OTHER DEALINGS IN THE SOFTWARE. 
 */

#include "nlopt-util.h"

#ifdef TIME_WITH_SYS_TIME
# include <sys/time.h>
# include <time.h>
#else
# ifdef HAVE_SYS_TIME_H
#  include <sys/time.h>
# else
#  include <time.h>
# endif
#endif

#if defined(_WIN32) || defined(__WIN32__)
#  include <windows.h>
#endif

/* return time in seconds since some arbitrary point in the past */
double nlopt_seconds(void)
{
    static THREADLOCAL int start_inited = 0;    /* whether start time has been initialized */
#if defined(HAVE_GETTIMEOFDAY)
    static THREADLOCAL struct timeval start;
    struct timeval tv;
    if (!start_inited) {
        start_inited = 1;
        gettimeofday(&start, NULL);
    }
    gettimeofday(&tv, NULL);
    return (tv.tv_sec - start.tv_sec) + 1.e-6 * (tv.tv_usec - start.tv_usec);
#elif defined(HAVE_TIME)
    return time(NULL);
#elif defined(_WIN32) || defined(__WIN32__)
    static THREADLOCAL ULONGLONG start;
    FILETIME ft;
    if (!start_inited) {
        start_inited = 1;
        GetSystemTimeAsFileTime(&ft);
        start = (((ULONGLONG) ft.dwHighDateTime) << 32) + ft.dwLowDateTime;
    }
    GetSystemTimeAsFileTime(&ft);
    return 100e-9 * (((((ULONGLONG) ft.dwHighDateTime) << 32) + ft.dwLowDateTime) - start);
#else
    /* use clock() as a fallback... this is somewhat annoying
       because clock() may wrap around with a fairly short period */
    static THREADLOCAL clock_t start;
    if (!start_inited) {
        start_inited = 1;
        start = clock();
    }
    return (clock() - start) * 1.0 / CLOCKS_PER_SEC;
#endif
}

/* number based on time for use as random seed */
unsigned long nlopt_time_seed(void)
{
#if defined(HAVE_GETTIMEOFDAY)
    struct timeval tv;
    gettimeofday(&tv, NULL);
    return (tv.tv_sec ^ tv.tv_usec);
#elif defined(HAVE_TIME)
    return time(NULL);
#elif defined(_WIN32) || defined(__WIN32__)
    FILETIME ft;
    GetSystemTimeAsFileTime(&ft);
    return ft.dwHighDateTime ^ ft.dwLowDateTime;
#else
    return clock();
#endif
}
```
