## Supplementary material for "RNA covariation at helix-level resolution for the identification of evolutionarily conserved RNA structure": box.c

```
#include <stdio.h>
#include <math.h>
#include "nlopt.h"

/****************************************************************************/
/* test function from M. J. Box, "A new method of constrained optimization
   and a comparison with other methods," Computer J. 8 (1), 42-52 (1965) */

int testfuncs_verbose = 1;
int testfuncs_counter = 0;

static double testfuncs_status(int n, const double *x, double f)
{
    ++testfuncs_counter;
    if (testfuncs_verbose) {
        int i;
        printf("f_%d (%g", testfuncs_counter, x[0]);
        for (i = 1; i < n; ++i)
            printf(", %g", x[i]);
        printf(") = %g\n", f);
    }
    return f;
}

#define RETURN(f) return testfuncs_status(n, x, f);

static const double k1 = -145421.402, k2 = 2931.1506, k3 = -40.427932, k4 = 5106.192,
    k5 = 15711.36, k6 = -161622.577, k7 = 4176.15328, k8 = 2.8260078,
    k9 = 9200.476, k10 = 13160.295, k11 = -21686.9194, k12 = 123.56928,
    k13 = -21.1188894, k14 = 706.834, k15 = 2898.573, k16 = 28298.388,
    k17 = 60.81096, k18 = 31.242116, k19 = 329.574, k20 = -2882.082,
    k21 = 74095.3845, k22 = -306.262544, k23 = 16.243649, k24 = -3094.252,
    k25 = -5566.2628, k26 = -26237, k27 = 99, k28 = -0.42, k29 = 1300, k30 = 2100, k31 = 925548.252, k32 = -61968.8432, k33 = 23.3088196, k34 = -27096.648, k35 = -50843.766;

static double box(int n, const double *x, double *grad, void *data)
{
    double x1 = x[0], x2 = x[1], x3 = x[2], x4 = x[3], x5 = x[4];
    double b, x6, y1, y2, y3, y4, u;
    const double a0 = 9, a1 = 15, a2 = 50, a3 = 9.583, a4 = 20, a5 = 15, a6 = 6, a7 = 0.75;
    b = x2 + 0.01 * x3;
    x6 = (k1 + k2 * x2 + k3 * x3 + k4 * x4 + k5 * x5) * x1;
    y1 = k6 + k7 * x2 + k8 * x3 + k9 * x4 + k10 * x5;
    y2 = k11 + k12 * x2 + k13 * x3 + k14 * x4 + k15 * x5;
    y3 = k16 + k17 * x2 + k18 * x3 + k19 * x4 + k20 * x5;
    y4 = k21 + k22 * x2 + k23 * x3 + k24 * x4 + k25 * x5;
    u = a2 * y1 + a3 * y2 + a4 * y3 + a5 * y4 + 7840 * a6 - 100000 * a0 - 50800 * b * a7 + k31 + k32 * x2 + k33 * x3 + k34 * x4 + k35 * x5;
    if (grad) {
        int i;
        grad[0] = u + a1 * (k1 + k2 * x2 + k3 * x3 + k4 * x4 + k5 * x5);
        grad[1] = x1 * (a2 * k7 + a3 * k12 + a4 * k17 + a5 * k22 - 50800 * a7 + k32) + a1 * (k2 * x1);
        grad[2] = x1 * (a2 * k8 + a3 * k13 + a4 * k18 + a5 * k23 - 50800 * a7 * 0.01) + a1 * x1 * k3;
        grad[3] = x1 * (a2 * k9 + a3 * k14 + a4 * k19 + a5 * k24) + a1 * x1 * k4;
        grad[4] = x1 * (a2 * k10 + a3 * k15 + a4 * k20 + a5 * k25) + a1 * x1 * k5;
        for (i = 0; i < 5; ++i)
            grad[i] = -grad[i];
    }
    RETURN(-(u * x1 - 24345 + a1 * x6));
}

static double box_constraint(int n, const double *x, double *grad, void *data)
{
    int which_constraint = *((int *) data);
    double x1 = x[0], x2 = x[1], x3 = x[2], x4 = x[3], x5 = x[4];
    double x6, y1, y2, y3, x7, x8;
    int i;

    x6 = (k1 + k2 * x2 + k3 * x3 + k4 * x4 + k5 * x5) * x1;
    y1 = k6 + k7 * x2 + k8 * x3 + k9 * x4 + k10 * x5;
    y2 = k11 + k12 * x2 + k13 * x3 + k14 * x4 + k15 * x5;
    y3 = k16 + k17 * x2 + k18 * x3 + k19 * x4 + k20 * x5;
    x7 = (y1 + y2 + y3) * x1;
    x8 = (k26 + k27 * x2 + k28 * x3 + k29 * x4 + k30 * x5) * x1 + x6 + x7;

    if (grad) {
        grad[0] = grad[1] = grad[2] = grad[3] = grad[4] = 0;

        if (which_constraint != 2 && which_constraint != -2) {
            /* grad x6 */
            grad[0] += (k1 + k2 * x2 + k3 * x3 + k4 * x4 + k5 * x5);
            grad[1] += x1 * k2;
            grad[2] += x1 * k3;
            grad[3] += x1 * k4;
            grad[4] += x1 * k5;
        }
        if (which_constraint != 1 && which_constraint != -1) {
            /* grad x7 */
            grad[0] += (y1 + y2 + y3);
            grad[1] += x1 * (k7 + k12 + k17);
            grad[2] += x1 * (k8 + k13 + k18);
            grad[3] += x1 * (k9 + k14 + k19);
            grad[4] += x1 * (k10 + k15 + k20);
        }
        if (which_constraint == 3 || which_constraint == -3) {
            /* grad (x8 - x6 - x7) */
            grad[0] += k26 + k27 * x2 + k28 * x3 + k29 * x4 + k30 * x5;
            grad[1] += x1 * k27;
            grad[2] += x1 * k28;
            grad[3] += x1 * k29;
            grad[4] += x1 * k30;
        }
    }

    if (which_constraint == -1) {
        if (grad)
            for (i = 0; i < 5; ++i)
                grad[i] = -grad[i];
        return -x6;
    } else if (which_constraint == 1) {
        return x6 - 294000;
    } else if (which_constraint == -2) {
        if (grad)
            for (i = 0; i < 5; ++i)
                grad[i] = -grad[i];
        return -x7;
    } else if (which_constraint == 2) {
        return x7 - 294000;
    } else if (which_constraint == -3) {
        if (grad)
            for (i = 0; i < 5; ++i)
                grad[i] = -grad[i];
        return -x8;
    } else if (which_constraint == 3) {
        return x8 - 277200;
    }
    return 0;
}

int main(void)
{
    const double box_lb[5] = { 0, 1.2, 20, 9, 6.5 };
    const double box_ub[5] = { HUGE_VAL, 2.4, 60, 9.3, 7.0 };
    const double box_xmin[5] = { 4.53743, 2.4, 60, 9.3, 7.0 };

    int cdata[6] = { -1, 1, -2, 2, -3, 3 };
    double x[5] = { 2.52, 2, 37.5, 9.25, 6.8 };
    double minf;

    nlopt_minimize_constrained(NLOPT_LN_COBYLA, 5, box, NULL, 6, box_constraint, cdata, sizeof(int), box_lb, box_ub, x, &minf, -HUGE_VAL, 1e-10, 0, 0, NULL, 0, 0);
    printf("found f(%g,%g,%g,%g,%g) = %0.8f after %d iters\n", x[0], x[1], x[2], x[3], x[4], minf, testfuncs_counter);
    return 0;
}
```
