## Supplementary material for "RNA covariation at helix-level resolution for the identification of evolutionarily conserved RNA structure": CMakeLists.txt

```
add_custom_target (tests)

add_executable (t_tutorial t_tutorial.cxx)
target_link_libraries (t_tutorial ${nlopt_lib})
add_dependencies (tests t_tutorial)
target_include_directories (t_tutorial PRIVATE ${NLOPT_PRIVATE_INCLUDE_DIRS})
add_test (NAME check_tutorial COMMAND t_tutorial)
if (CMAKE_HOST_SYSTEM_NAME MATCHES Windows)
  set_tests_properties (check_tutorial PROPERTIES ENVIRONMENT "PATH=${PROJECT_BINARY_DIR}\\${CMAKE_BUILD_TYPE};$ENV{PATH}")  # to load dll
endif ()

# have to add timer.c and mt19937ar.c as symbols are declared extern
add_executable (testopt testfuncs.c testfuncs.h testopt.c
  ${PROJECT_SOURCE_DIR}/src/util/timer.c ${PROJECT_SOURCE_DIR}/src/util/mt19937ar.c ${PROJECT_SOURCE_DIR}/src/util/nlopt-getopt.c)
target_link_libraries (testopt ${nlopt_lib})
target_include_directories (testopt PRIVATE ${NLOPT_PRIVATE_INCLUDE_DIRS})
add_dependencies (tests testopt)

if (NLOPT_CXX)
  set_target_properties(testopt PROPERTIES LINKER_LANGUAGE CXX)
endif ()

foreach (algo_index RANGE 29)# 43
  foreach (obj_index RANGE 1)# 21
    set (enable_ TRUE)
    # cxx stogo
    if (NOT NLOPT_CXX)
      if (algo_index STREQUAL 8 OR algo_index STREQUAL 9)
        set (enable_ FALSE)
      endif ()
    endif ()
    # cxx11 ags
    if (NOT NLOPT_CXX11 AND algo_index STREQUAL 43)
      set (enable_ FALSE)
    endif ()
    # L-BFGS
    if (algo_index STREQUAL 10)
      set (enable_ FALSE)
    endif ()
    # LN_NEWUOA_BOUND timeouts on msvc
    if (algo_index STREQUAL 27)
      set (enable_ FALSE)
    endif ()
    if (enable_)
      add_test (NAME testopt_algo${algo_index}_obj${obj_index} COMMAND testopt -r 0 -a ${algo_index} -o ${obj_index})
      if (CMAKE_HOST_SYSTEM_NAME MATCHES Windows)
        set_tests_properties (testopt_algo${algo_index}_obj${obj_index} PROPERTIES ENVIRONMENT "PATH=${PROJECT_BINARY_DIR}\\${CMAKE_BUILD_TYPE};$ENV{PATH}")  # to load dll
      endif ()
    endif ()
  endforeach ()
endforeach ()

if (NUMPY_FOUND AND PYTHONLIBS_FOUND AND (SWIG_FOUND OR (EXISTS ${PROJECT_SOURCE_DIR}/src/swig/nlopt-python.cpp)))
  set (PYINSTALLCHECK_ENVIRONMENT "LD_LIBRARY_PATH=${PROJECT_BINARY_DIR}/src/swig"
                                  "PYTHONPATH=${PROJECT_BINARY_DIR}/src/swig"
    )
  add_test (NAME test_python COMMAND ${PYTHON_EXECUTABLE} ${CMAKE_CURRENT_SOURCE_DIR}/t_python.py)
  set_tests_properties (test_python PROPERTIES ENVIRONMENT "${PYINSTALLCHECK_ENVIRONMENT}")
endif ()

if (OCTAVE_FOUND)
  add_test (NAME test_octave COMMAND ${OCTAVE_EXECUTABLE} ${CMAKE_CURRENT_SOURCE_DIR}/t_octave.m ${PROJECT_SOURCE_DIR}/src/octave ${PROJECT_BINARY_DIR}/src/octave)
endif ()

if (MATLAB_FOUND)
  add_test (NAME test_matlab COMMAND ${Matlab_MAIN_PROGRAM} -nodesktop -nosplash  -r "addpath('${PROJECT_SOURCE_DIR}/src/octave'); addpath('${PROJECT_BINARY_DIR}/src/octave'); try; run('${CMAKE_CURRENT_SOURCE_DIR}/t_matlab.m'); catch; exit(1); end; quit")
endif ()

if (GUILE_FOUND AND ((SWIG_FOUND AND SWIG_VERSION VERSION_GREATER 2.0.9) OR (EXISTS ${PROJECT_SOURCE_DIR}/src/swig/nlopt-guile.cpp)))
  set (GUILECHECK_ENVIRONMENT "LD_LIBRARY_PATH=${PROJECT_BINARY_DIR}/src/swig"
                              "GUILE_LOAD_PATH=${PROJECT_BINARY_DIR}/src/swig"
    )
  add_test (NAME test_guile COMMAND ${GUILE_EXECUTABLE} ${CMAKE_CURRENT_SOURCE_DIR}/t_guile.scm)
  set_tests_properties (test_guile PROPERTIES ENVIRONMENT "${GUILECHECK_ENVIRONMENT}")
endif ()

if (NLOPT_FORTRAN)
  add_executable (t_fortran t_fortran.f90)
  target_link_libraries (t_fortran ${nlopt_lib})
  target_include_directories (t_fortran PRIVATE ${NLOPT_PRIVATE_INCLUDE_DIRS})
  add_test (NAME test_fortran COMMAND t_fortran)
endif ()
```
