## Supplementary material for "RNA covariation at helix-level resolution for the identification of evolutionarily conserved RNA structure": lorentzfit.c

```
#include <stdio.h>
#include <stdlib.h>
#include <math.h>

#include <nlopt.h>

typedef struct {
    int N;
    double *x, *y;              /* length N; */
} lorentzdata;

static double sqr(double x)
{
    return x * x;
}

static int count = 0;

static double lorentzerr(int n, const double *p, double *grad, void *data)
{
    lorentzdata *d = (lorentzdata *) data;
    int N = d->N;
    const double *xs = d->x;
    const double *ys = d->y;
    double val = 0;
    int i, j;

    for (i = 0; i < N; ++i) {
        double x = xs[i], y = ys[i];
        double lorsum = 0;

        for (j = 0; j < n; j += 3) {
            double A = p[j + 0];
            double w = p[j + 1];
            double G = p[j + 2];
            double lor = A / (sqr(x - w) + G * G);

            lorsum += lor;
        }

        val += sqr(y - lorsum);

        if (grad)
            for (j = 0; j < n; j += 3) {
                double A = p[j + 0];
                double w = p[j + 1];
                double G = p[j + 2];
                double deninv = 1.0 / (sqr(x - w) + G * G);

                grad[j + 0] += -2 * (y - lorsum) * deninv;
                grad[j + 1] += 4 * A * (w - x) * (y - lorsum) * sqr(deninv);
                grad[j + 2] += 4 * A * G * (y - lorsum) * sqr(deninv);
            }
    }
    ++count;
    // printf("%d: f(%g,%g,%g) = %g\n", count, p[0],p[1],p[2], val);
    return val;
}

extern double nlopt_urand(double a, double b);

int main(void)
{
    lorentzdata d;
    int i;
    double A = 1, w = 0, G = 1, noise = 0.01;
    double lb[3] = { -HUGE_VAL, -HUGE_VAL, 0 };
    double ub[3] = { HUGE_VAL, HUGE_VAL, HUGE_VAL };
    double p[3] = { 0, 1, 2 }, minf;

    nlopt_srand_time();

    d.N = 200;
    d.x = (double *) malloc(sizeof(double) * d.N * 2);
    d.y = d.x + d.N;
    for (i = 0; i < d.N; ++i) {
        d.x[i] = nlopt_urand(-0.5, 0.5) * 8 * G + w;
        d.y[i] = 2 * noise * nlopt_urand(-0.5, 0.5) + A / (sqr(d.x[i] - w) + G * G);
    }

    nlopt_minimize(NLOPT_LN_NEWUOA_BOUND, 3, lorentzerr, &d, lb, ub, p, &minf, -HUGE_VAL, 0, 0, 1e-6, NULL, 0, 0);

    printf("%d minf=%g at A=%g, w=%g, G=%g\n", count, minf, p[0], p[1], p[2]);

    count = 0;
    nlopt_minimize(NLOPT_LN_COBYLA, 3, lorentzerr, &d, lb, ub, p, &minf, -HUGE_VAL, 0, 0, 1e-6, NULL, 0, 0);

    printf("%d minf=%g at A=%g, w=%g, G=%g\n", count, minf, p[0], p[1], p[2]);

    count = 0;
    nlopt_minimize(NLOPT_LN_NELDERMEAD, 3, lorentzerr, &d, lb, ub, p, &minf, -HUGE_VAL, 0, 0, 1e-6, NULL, 0, 0);

    printf("%d minf=%g at A=%g, w=%g, G=%g\n", count, minf, p[0], p[1], p[2]);

    count = 0;
    nlopt_minimize(NLOPT_LN_SBPLX, 3, lorentzerr, &d, lb, ub, p, &minf, -HUGE_VAL, 0, 0, 1e-6, NULL, 0, 0);

    printf("%d minf=%g at A=%g, w=%g, G=%g\n", count, minf, p[0], p[1], p[2]);

    return 0;
}
```
