## Supplementary material for "RNA covariation at helix-level resolution for the identification of evolutionarily conserved RNA structure": myconstraint.m

```
function [val, gradient] = myconstraint(x,a,b)
    val = (a*x(1) + b)^3 - x(2);
    if (nargout > 1)
        gradient = [3*a*(a*x(1) + b)^2, -1];
    end
end
```
