## Supplementary material for "RNA covariation at helix-level resolution for the identification of evolutionarily conserved RNA structure": myfunc.m

```
function [val, gradient] = myfunc(x)
    val = sqrt(x(2));
    if (nargout > 1)
        gradient = [0, 0.5 / val];
    end
end
```
