## Supplementary material for "RNA covariation at helix-level resolution for the identification of evolutionarily conserved RNA structure": t_fortran.f90

```
program main
  external myfunc, myconstraint
  double precision lb(2)
  integer*8 opt
  double precision d1(2), d2(2)
  double precision x(2), minf
  integer ires
  include 'nlopt.f'

  opt=0
  call nlo_create(opt, NLOPT_LD_MMA, 2)
  call nlo_get_lower_bounds(ires, opt, lb)
  lb(2) = 0.0
  call nlo_set_lower_bounds(ires, opt, lb)
  call nlo_set_min_objective(ires, opt, myfunc, 0)

  d1(1) = 2.
  d1(2) = 0.
  call nlo_add_inequality_constraint(ires, opt, myconstraint, d1, 1.D-8)
  d2(1) = -1.
  d2(2) = 1.
  call nlo_add_inequality_constraint(ires, opt, myconstraint, d2, 1.D-8)

  call nlo_set_xtol_rel(ires, opt, 1.D-4)

  x(1) = 1.234
  x(2) = 5.678
  call nlo_optimize(ires, opt, x, minf)
  if (ires.lt.0) then
    write(*,*) 'nlopt failed!'
    stop 1
  else
    write(*,*) 'found min at ', x(1), x(2)
    write(*,*) 'min val = ', minf
  endif

  call nlo_destroy(opt)

  end 

  subroutine myfunc(val, n, x, grad, need_gradient, f_data)
  double precision val, x(n), grad(n)
  integer n, need_gradient
  if (need_gradient.ne.0) then
     grad(1) = 0.0
     grad(2) = 0.5 / dsqrt(x(2))
  endif
  val = dsqrt(x(2))
  end 

  subroutine myconstraint(val, n, x, grad, need_gradient, d)
  integer need_gradient
  double precision val, x(n), grad(n), d(2), a, b
  a = d(1)
  b = d(2)
  if (need_gradient.ne.0) then
    grad(1) = 3. * a * (a*x(1) + b)**2
    grad(2) = -1.0
  endif
  val = (a*x(1) + b)**3 - x(2)
  end
```
