## Supplementary material for "RNA covariation at helix-level resolution for the identification of evolutionarily conserved RNA structure": t_guile.scm

```
(use-modules (nlopt))

(define (myfunc x grad)
  (if grad
      (begin
        (vector-set! grad 0 0.0)
        (vector-set! grad 1 (/ 0.5 (sqrt (vector-ref x 1))))))
  (sqrt (vector-ref x 1)))

(define (myconstraint x grad a b)
  (let ((x0 (vector-ref x 0)) (x1 (vector-ref x 1)))
    (if grad
        (begin
          (vector-set! grad 0 (* 3 a (expt (+ (* a x0) b) 2)))
          (vector-set! grad 1 -1.0)))
    (- (expt (+ (* a x0) b) 3) x1)))

(define opt (new-nlopt-opt NLOPT-LD-MMA 2))
(nlopt-opt-set-lower-bounds opt (vector (- (inf)) 0))
(nlopt-opt-set-min-objective opt myfunc)
(nlopt-opt-add-inequality-constraint opt (lambda (x grad)
                                           (myconstraint x grad 2 0))
                                     1e-8)
(nlopt-opt-add-inequality-constraint opt (lambda (x grad)
                                           (myconstraint x grad -1 1))
                                     1e-8)
(nlopt-opt-set-xtol-rel opt 1e-4)
(define x0 (vector 1.234 5.678))
(define x (nlopt-opt-optimize opt x0))
(define minf (nlopt-opt-last-optimum-value opt))
(define result (nlopt-opt-last-optimize-result opt))
(display "x=")
(display x)
(newline)
(display "minf=")
(display minf)
(newline)
(define ini_step (nlopt-opt-get-initial-step opt x0))
(display "initial step")
(display ini_step)
```
