## Supplementary material for "RNA covariation at helix-level resolution for the identification of evolutionarily conserved RNA structure": t_matlab.m

```
opt.algorithm = NLOPT_LD_MMA
%  opt.algorithm = NLOPT_LN_COBYLA
opt.lower_bounds = [-inf, 0]
opt.min_objective = @myfunc
opt.fc = { (@(x) myconstraint(x,2,0)), (@(x) myconstraint(x,-1,1)) }
opt.fc_tol = [1e-8, 1e-8];
opt.xtol_rel = 1e-4
[xopt, fmin, retcode] = nlopt_optimize(opt, [1.234 5.678])
```
