## Supplementary material for "RNA covariation at helix-level resolution for the identification of evolutionarily conserved RNA structure": t_octave.m

```
arg_list = argv ();
for i = 1:nargin
    loadpath = arg_list{i};
    printf ('-- adding path: %s\n', loadpath);
    addpath (loadpath);
endfor

function [val, gradient] = myfunc(x)
    val = sqrt(x(2));
    if (nargout > 1)
        gradient = [0, 0.5 / val];
    end
endfunction

function [val, gradient] = myconstraint(x,a,b)
    val = (a*x(1) + b)^3 - x(2);
    if (nargout > 1)
        gradient = [3*a*(a*x(1) + b)^2, -1];
    end
endfunction


opt.algorithm = NLOPT_LD_MMA
%  opt.algorithm = NLOPT_LN_COBYLA
opt.lower_bounds = [-inf, 0]
opt.min_objective = @myfunc
opt.fc = { (@(x) myconstraint(x,2,0)), (@(x) myconstraint(x,-1,1)) }
opt.fc_tol = [1e-8, 1e-8];
opt.xtol_rel = 1e-4
[xopt, fmin, retcode] = nlopt_optimize(opt, [1.234 5.678])
```
