## Supplementary material for "RNA covariation at helix-level resolution for the identification of evolutionarily conserved RNA structure": t_python.py

```
#!/usr/bin/env python

from __future__ import print_function
import nlopt
import numpy as np


def myfunc(x, grad):
    if grad.size > 0:
        grad[0] = 0.0
        grad[1] = 0.5 / np.sqrt(x[1])
    return np.sqrt(x[1])

def myconstraint(x, grad, a, b):
    if grad.size > 0:
        grad[0] = 3 * a * (a*x[0] + b)**2
        grad[1] = -1.0
    return (a*x[0] + b)**3 - x[1]

opt = nlopt.opt(nlopt.LD_MMA, 2)
opt.set_lower_bounds([-float('inf'), 0])
opt.set_min_objective(myfunc)
opt.add_inequality_constraint(lambda x, grad: myconstraint(x,grad, 2, 0), 1e-8)
opt.add_inequality_constraint(lambda x, grad: myconstraint(x,grad, -1, 1), 1e-8)
opt.set_xtol_rel(1e-4)
x0 = [1.234, 5.678]
x = opt.optimize(x0)
minf = opt.last_optimum_value()
print('optimum at ', x)
print('minimum value = ', minf)
print('result code = ', opt.last_optimize_result())
print('nevals = ', opt.get_numevals())
print('initial step =', opt.get_initial_step(x0))
```
