## Supplementary material for "RNA covariation at helix-level resolution for the identification of evolutionarily conserved RNA structure": t_tutorial.cxx

```
#include <iostream>
#include <vector>
#include <iomanip>
#include <nlopt.hpp>

double myvfunc(const std::vector<double> &x, std::vector<double> &grad, void *my_func_data)
{
  if (!grad.empty()) {
    grad[0] = 0.0;
    grad[1] = 0.5 / sqrt(x[1]);
  }
  return sqrt(x[1]);
}

typedef struct {
    double a, b;
} my_constraint_data;

double myvconstraint(const std::vector<double> &x, std::vector<double> &grad, void *data)
{
  my_constraint_data *d = reinterpret_cast<my_constraint_data*>(data);
  double a = d->a, b = d->b;
  if (!grad.empty()) {
    grad[0] = 3 * a * (a*x[0] + b) * (a*x[0] + b);
    grad[1] = -1.0;
  }
  return ((a*x[0] + b) * (a*x[0] + b) * (a*x[0] + b) - x[1]);
}


int main() {

  nlopt::opt opt("LD_MMA", 2);
  std::vector<double> lb(2);
  lb[0] = -HUGE_VAL; lb[1] = 0;
  opt.set_lower_bounds(lb);
  opt.set_min_objective(myvfunc, NULL);
  my_constraint_data data[2] = { {2,0}, {-1,1} };
  opt.add_inequality_constraint(myvconstraint, &data[0], 1e-8);
  opt.add_inequality_constraint(myvconstraint, &data[1], 1e-8);
  opt.set_xtol_rel(1e-4);
  std::vector<double> x(2);
  x[0] = 1.234; x[1] = 5.678;
  double minf;

  try{
    opt.optimize(x, minf);
    std::cout << "found minimum at f(" << x[0] << "," << x[1] << ") = "
              << std::setprecision(10) << minf <<std::endl;
    return EXIT_SUCCESS;
  }
  catch(std::exception &e) {
    std::cout << "nlopt failed: " << e.what() << std::endl;
    return EXIT_FAILURE;
  }
}
```
