## Supplementary material for "RNA covariation at helix-level resolution for the identification of evolutionarily conserved RNA structure": testfuncs.c

```
#include <stdio.h>
#include <math.h>

#include "testfuncs.h"
#include "nlopt_config.h"

#define UNUSED(x) (void) x

static double sqr(double x)
{
    return x * x;
}

int testfuncs_verbose = 0;
int testfuncs_counter = 0;

static double testfuncs_status(unsigned n, const double *x, double f)
{
    ++testfuncs_counter;
    if (testfuncs_verbose) {
        unsigned i;
        printf("f_%d (%g", testfuncs_counter, x[0]);
        for (i = 1; i < n; ++i)
            printf(", %g", x[i]);
        printf(") = %g\n", f);
    }
    return f;
}

#define RETURN(f) return testfuncs_status(n, x, f);

#define PI2 6.283185307179586   /* 2*pi */
#define PI3 9.424777960769379   /* 3*pi */
#define PI4 12.5663706143592    /* 4*pi */

/****************************************************************************/
static double rosenbrock_f(unsigned n, const double *x, double *grad, void *data)
{
    double a = x[1] - x[0] * x[0], b = 1 - x[0];
    UNUSED(data);
    if (grad) {
        grad[0] = -400 * a * x[0] - 2 * b;
        grad[1] = 200 * a;
    }
    RETURN(100 * sqr(a) + sqr(b));
}

static const double rosenbrock_lb[2] = { -2, -2 };
static const double rosenbrock_ub[2] = { 2, 2 };
static const double rosenbrock_xmin[2] = { 1, 1 };

/****************************************************************************/
static double mccormic_f(unsigned n, const double *x, double *grad, void *data)
{
    double a = x[0] + x[1], b = x[0] - x[1];
    UNUSED(data);
    if (grad) {
        grad[0] = cos(a) + 2 * b - 1.5;
        grad[1] = cos(a) - 2 * b + 2.5;
    }
    RETURN(sin(a) + sqr(b) - 1.5 * x[0] + 2.5 * x[1] + 1);
}

static const double mccormic_lb[2] = { -1.5, -3 };
static const double mccormic_ub[2] = { 4, 4 };
static const double mccormic_xmin[2] = { -0.547197553, -1.54719756 };

/****************************************************************************/
static double boxbetts_f(unsigned n, const double *x, double *grad, void *data)
{
    unsigned i;
    double f = 0;
    UNUSED(data);
    if (grad)
        grad[0] = grad[1] = grad[2] = 0;
    for (i = 1; i <= 10; ++i) {
        double e0 = exp(-0.1 * i * x[0]);
        double e1 = exp(-0.1 * i * x[1]);
        double e2 = exp(-0.1 * i) - exp(-1.0 * i);
        double g = e0 - e1 - e2 * x[2];
        f += sqr(g);
        if (grad) {
            grad[0] += (2 * g) * (-0.1 * i * e0);
            grad[1] += (2 * g) * (0.1 * i * e1);
            grad[2] += -(2 * g) * e2;
        }
    }
    RETURN(f);
}

static const double boxbetts_lb[3] = { 0.9, 9, 0.9 };
static const double boxbetts_ub[3] = { 1.2, 11.2, 1.2 };
static const double boxbetts_xmin[3] = { 1, 10, 1 };

/****************************************************************************/
static double paviani_f(unsigned n, const double *x, double *grad, void *data)
{
    unsigned i;
    double f = 0, prod = 1;
    UNUSED(data);
    if (grad)
        for (i = 0; i < 10; ++i)
            grad[i] = 0;
    for (i = 0; i < 10; ++i) {
        double ln1 = log(x[i] - 2);
        double ln2 = log(10 - x[i]);
        f += sqr(ln1) + sqr(ln2);
        if (grad)
            grad[i] += 2 * ln1 / (x[i] - 2) - 2 * ln2 / (10 - x[i]);
        prod *= x[i];
    }
    f -= (prod = pow(prod, 0.2));
    if (grad)
        for (i = 0; i < 10; ++i)
            grad[i] -= 0.2 * prod / x[i];
    RETURN(f);
}

static const double paviani_lb[10] = { 2.001, 2.001, 2.001, 2.001, 2.001, 2.001, 2.001, 2.001, 2.001, 2.001 };
static const double paviani_ub[10] = { 9.999, 9.999, 9.999, 9.999, 9.999, 9.999, 9.999, 9.999, 9.999, 9.999 };
static const double paviani_xmin[10] = { 9.35026583, 9.35026583, 9.35026583, 9.35026583, 9.35026583, 9.35026583, 9.35026583, 9.35026583, 9.35026583, 9.35026583 };

/****************************************************************************/
static double grosenbrock_f(unsigned n, const double *x, double *grad, void *data)
{
    unsigned i;
    double f = 0;
    UNUSED(data);
    if (grad)
        grad[0] = 0;
    for (i = 0; i < 29; ++i) {
        double a = x[i + 1] - x[i] * x[i], b = 1 - x[i];
        if (grad) {
            grad[i] += -400 * a * x[i] - 2 * b;
            grad[i + 1] = 200 * a;
        }
        f += 100 * sqr(a) + sqr(b);
    }
    RETURN(f);
}

static const double grosenbrock_lb[30] = { -30, -30, -30, -30, -30, -30, -30, -30, -30, -30, -30, -30, -30, -30, -30, -30, -30, -30, -30, -30, -30, -30, -30, -30, -30, -30, -30, -30, -30, -30 };
static const double grosenbrock_ub[30] = { 30, 30, 30, 30, 30, 30, 30, 30, 30, 30, 30, 30, 30, 30, 30, 30, 30, 30, 30, 30, 30, 30, 30, 30, 30, 30, 30, 30, 30, 30 };
static const double grosenbrock_xmin[30] = { 1, 1, 1, 1, 1, 1, 1, 1, 1, 1, 1, 1, 1, 1, 1, 1, 1, 1, 1, 1, 1, 1, 1, 1, 1, 1, 1, 1, 1, 1 };

/****************************************************************************/
static double goldsteinprice_f(unsigned n, const double *x, double *grad, void *data)
{
    double x0, x1, a1, a12, a2, b1, b12, b2;
    x0 = x[0];
    x1 = x[1];
    a1 = x0 + x1 + 1;
    a12 = sqr(a1);
    a2 = 19 - 14 * x0 + 3 * x0 * x0 - 14 * x1 + 6 * x0 * x1 + 3 * x1 * x1;
    b1 = 2 * x0 - 3 * x1;
    b12 = sqr(b1);
    b2 = 18 - 32 * x0 + 12 * x0 * x0 + 48 * x1 - 36 * x0 * x1 + 27 * x1 * x1;
    UNUSED(data);
    if (grad) {
        grad[0] = (1 + a12 * a2) * (2 * b1 * 2 * b2 + b12 * (-32 + 24 * x0 - 36 * x1))
            + (2 * a1 * a2 + a12 * (-14 + 6 * x0 + 6 * x1)) * (30 + b12 * b2);
        grad[1] = (1 + a12 * a2) * (2 * b1 * (-3) * b2 + b12 * (48 - 36 * x0 + 54 * x1))
            + (2 * a1 * a2 + a12 * (-14 + 6 * x0 + 6 * x1)) * (30 + b12 * b2);
    }
    RETURN((1 + a12 * a2) * (30 + b12 * b2));
}

static const double goldsteinprice_lb[2] = { -2, -2 };
static const double goldsteinprice_ub[2] = { 2, 2 };
static const double goldsteinprice_xmin[2] = { 0, -1 };

/****************************************************************************/
static double shekel_f(unsigned n, const double *x, double *grad, void *data)
{
    static const double A[10][4] = { {4, 4, 4, 4},
    {1, 1, 1, 1},
    {8, 8, 8, 8},
    {6, 6, 6, 6},
    {3, 7, 3, 7},
    {2, 9, 2, 9},
    {5, 5, 3, 3},
    {8, 1, 8, 1},
    {6, 2, 6, 2},
    {7, 3.6, 7, 3.6}
    };
    static const double c[10] = { .1, .2, .2, .4, .4, .6, .3, .7, .5, .5 };
    unsigned i;
    double f = 0;
    unsigned m = *((unsigned *) data);
    if (grad)
        for (i = 0; i < n; ++i)
            grad[i] = 0;
    for (i = 0; i < m; ++i) {
        double fi = 1.0 / (c[i]
                           + sqr(x[0] - A[i][0])
                           + sqr(x[1] - A[i][1])
                           + sqr(x[2] - A[i][2])
                           + sqr(x[3] - A[i][3]));
        f -= fi;
        if (grad) {
            grad[0] += (2 * fi * fi) * (x[0] - A[i][0]);
            grad[1] += (2 * fi * fi) * (x[1] - A[i][1]);
            grad[2] += (2 * fi * fi) * (x[2] - A[i][2]);
            grad[3] += (2 * fi * fi) * (x[3] - A[i][3]);
        }
    }
    RETURN(f);
}

static unsigned shekel_m[3] = { 5, 7, 10 };
static const double shekel_lb[4] = { 0, 0, 0, 0 };
static const double shekel_ub[4] = { 10, 10, 10, 10 };
static const double shekel0_xmin[4] = { 4.000037154, 4.000133276, 4.000037154, 4.000133276 };
static const double shekel1_xmin[4] = { 4.000572917, 4.000689366, 3.999489709, 3.999606158 };
static const double shekel2_xmin[4] = { 4.000746531, 4.000592935, 3.999663399, 3.999509801 };

/****************************************************************************/
static double levy_f(unsigned n, const double *x, double *grad, void *data)
{
    unsigned i;
    double a = x[n - 1] - 1, b = 1 + sqr(sin(PI2 * x[n - 1]));
    double f = sqr(sin(PI3 * x[0])) + a * b;
    UNUSED(data);
    if (grad) {
        for (i = 0; i < n; ++i)
            grad[i] = 0;
        grad[0] = 2 * PI3 * sin(PI3 * x[0]) * cos(PI3 * x[0]);
        grad[n - 1] += b + a * 2 * PI2 * sin(PI2 * x[n - 1]) * cos(PI2 * x[n - 1]);
    }
    for (i = 0; i < n - 1; ++i) {
        a = x[i] - 1;
        b = 1 + sqr(sin(PI3 * x[i + 1]));
        f += sqr(a) * b;
        if (grad) {
            grad[i] += 2 * a * b;
            grad[i + 1] += 2 * PI3 * sqr(a) * sin(PI3 * x[i + 1]) * cos(PI3 * x[i + 1]);
        }
    }
    RETURN(f);
}

static const double levy_lb[7] = { -5, -5, -5, -5, -5, -5, -5 };
static const double levy_ub[7] = { 5, 5, 5, 5, 5, 5, 5 };
static const double levy_xmin[7] = { 1, 1, 1, 1, 1, 1, -4.75440246 };
static const double levy4_lb[4] = { -10, -10, -10, -10 };
static const double levy4_ub[4] = { 10, 10, 10, 10 };
static const double levy4_xmin[4] = { 1, 1, 1, -9.75235596 };

/****************************************************************************/
static double griewank_f(unsigned n, const double *x, double *grad, void *data)
{
    unsigned i;
    double f = 1, p = 1;
    UNUSED(data);
    for (i = 0; i < n; ++i) {
        f += sqr(x[i]) * 0.00025;
        p *= cos(x[i] / sqrt(i + 1.));
        if (grad)
            grad[i] = x[i] * 0.0005;
    }
    f -= p;
    if (grad)
        for (i = 0; i < n; ++i)
            grad[i] += p * tan(x[i] / sqrt(i + 1.)) / sqrt(i + 1.);
    RETURN(f);
}

static const double griewank_lb[10] = { -500, -500, -500, -500, -500, -500, -500, -500, -500, -500 };
static const double griewank_ub[10] = { 600, 600, 600, 600, 600, 600, 600, 600, 600, 600 };
static const double griewank_xmin[10] = { 0, 0, 0, 0, 0, 0, 0, 0, 0, 0 };

/****************************************************************************/
static double sixhumpcamel_f(unsigned n, const double *x, double *grad, void *data)
{
    UNUSED(data);
    if (grad) {
        grad[0] = 8 * x[0] - 2.1 * 4 * pow(x[0], 3.) + 2 * pow(x[0], 5.) + x[1];
        grad[1] = x[0] - 8 * x[1] + 16 * pow(x[1], 3.);
    }
    RETURN(4 * sqr(x[0]) - 2.1 * pow(x[0], 4.) + pow(x[0], 6.) / 3. + x[0] * x[1] - 4 * sqr(x[1]) + 4 * pow(x[1], 4.));
}

static const double sixhumpcamel_lb[2] = { -5, -5 };
static const double sixhumpcamel_ub[2] = { 5, 5 };
static const double sixhumpcamel_xmin[2] = { 0.08984201317, -0.7126564032 };

/****************************************************************************/
static double convexcosh_f(unsigned n, const double *x, double *grad, void *data)
{
    unsigned i;
    double f = 1;
    UNUSED(data);
    for (i = 0; i < n; ++i)
        f *= cosh((x[i] - i) * (i + 1));
    if (grad)
        for (i = 0; i < n; ++i)
            grad[i] = f * tanh((x[i] - i) * (i + 1)) * (i + 1);
    RETURN(f);
}

static const double convexcosh_lb[10] = { -1, 0, 0, 0, 0, 0, 0, 0, 0, 0 };
static const double convexcosh_ub[10] = { 2, 3, 6, 7, 8, 10, 11, 13, 14, 16 };
static const double convexcosh_xmin[10] = { 0, 1, 2, 3, 4, 5, 6, 7, 8, 9 };

/****************************************************************************/
static double branin_f(unsigned n, const double *x, double *grad, void *data)
{
    double a = 1 - 2 * x[1] + 0.05 * sin(PI4 * x[1]) - x[0];
    double b = x[1] - 0.5 * sin(PI2 * x[0]);
    UNUSED(data);
    if (grad) {
        grad[0] = -2 * a - cos(PI2 * x[0]) * PI2 * b;
        grad[1] = 2 * a * (0.05 * PI4 * cos(PI4 * x[1]) - 2) + 2 * b;
    }
    RETURN(sqr(a) + sqr(b));
}

static const double branin_lb[2] = { -10, -10 };
static const double branin_ub[2] = { 10, 10 };
static const double branin_xmin[2] = { 1, 0 };

/****************************************************************************/
static double shubert_f(unsigned n, const double *x, double *grad, void *data)
{
    unsigned i, j;
    double f = 0;
    UNUSED(data);
    for (j = 1; j <= 5; ++j)
        for (i = 0; i < n; ++i)
            f -= j * sin((j + 1) * x[i] + j);
    if (grad) {
        for (i = 0; i < n; ++i) {
            grad[i] = 0;
            for (j = 1; j <= 5; ++j)
                grad[i] -= j * (j + 1) * cos((j + 1) * x[i] + j);
        }
    }
    RETURN(f);
}

static const double shubert_lb[2] = { -10, -10 };
static const double shubert_ub[2] = { 10, 10 };
static const double shubert_xmin[2] = { -6.774576143, -6.774576143 };

/****************************************************************************/
static double hansen_f(unsigned n, const double *x, double *grad, void *data)
{
    unsigned i;
    double a = 0, b = 0;
    UNUSED(data);
    for (i = 1; i <= 5; ++i)
        a += i * cos((i - 1) * x[0] + i);
    for (i = 1; i <= 5; ++i)
        b += i * cos((i + 1) * x[1] + i);
    if (grad) {
        grad[0] = 0;
        for (i = 1; i <= 5; ++i)
            grad[0] -= i * (i - 1) * sin((i - 1) * x[0] + i);
        grad[0] *= b;
        grad[1] = 0;
        for (i = 1; i <= 5; ++i)
            grad[1] -= i * (i + 1) * sin((i + 1) * x[1] + i);
        grad[1] *= a;
    }
    RETURN(a * b);
}

static const double hansen_lb[2] = { -10, -10 };
static const double hansen_ub[2] = { 10, 10 };
static const double hansen_xmin[2] = { -1.306707704, -1.425128429 };

/****************************************************************************/
static double osc1d_f(unsigned n, const double *x, double *grad, void *data)
{
    double y = *x - 1.23456789;
    UNUSED(data);
    if (grad)
        grad[0] = y * 0.02 + sin(y - 2 * sin(3 * y)) * (1 - 6 * cos(3 * y));
    RETURN(sqr(y * 0.1) - cos(y - 2 * sin(3 * y)));
}

static const double osc1d_lb[1] = { -5 };
static const double osc1d_ub[1] = { 5 };
static const double osc1d_xmin[1] = { 1.23456789 };

/****************************************************************************/
static double corner4d_f(unsigned n, const double *x, double *grad, void *data)
{
    double u = x[0] + x[1] * x[2] * sin(2 * x[3]);
    double v = x[0] + 2 * sin(u);
    UNUSED(data);
    UNUSED(n);
    if (grad) {
        grad[0] = 2 * v * (1 + 2 * cos(u));
        grad[1] = 2 * v * 2 * cos(u) * x[2] * sin(2 * x[3]) + 0.1;
        grad[2] = 2 * v * 2 * cos(u) * x[1] * sin(2 * x[3]) + 0.1;
        grad[3] = 2 * v * 2 * cos(u) * x[1] * x[2] * cos(2 * x[3]) * 2 + 0.1;
    }
    RETURN(1 + v * v + 0.1 * (x[1] + x[2] + x[3]));
}

static const double corner4d_lb[4] = { 0, 0, 0, 0 };
static const double corner4d_ub[4] = { 1, 1, 1, 1 };
static const double corner4d_xmin[4] = { 0, 0, 0, 0 };

/****************************************************************************/
static double side4d_f(unsigned n, const double *x, double *grad, void *data)
{
    double x0, x1, x2, x3, d0, d1, d2, d3;
    const double w0 = 0.1, w1 = 0.2, w2 = 0.3, w3 = 0.4;
    UNUSED(data);
    UNUSED(n);
    x0 = +0.4977 * x[0] - 0.3153 * x[1] - 0.5066 * x[2] - 0.4391 * x[3];
    x1 = -0.3153 * x[0] + 0.3248 * x[1] - 0.4382 * x[2] - 0.4096 * x[3];
    x2 = -0.5066 * x[0] - 0.4382 * x[1] + 0.3807 * x[2] - 0.4543 * x[3];
    x3 = -0.4391 * x[0] - 0.4096 * x[1] - 0.4543 * x[2] + 0.5667 * x[3];

    d0 = -1. / (x0 * x0 + w0 * w0);
    d1 = -1. / (x1 * x1 + w1 * w1);
    d2 = -1. / (x2 * x2 + w2 * w2);
    d3 = -1. / (x3 * x3 + w3 * w3);

    if (grad) {
        grad[0] = 2 * (x0 * d0 * d0 * +0.4977 + x1 * d1 * d1 * -0.3153 + x2 * d2 * d2 * -0.5066 + x3 * d3 * d3 * -0.4391);
        grad[1] = 2 * (x0 * d0 * d0 * -0.3153 + x1 * d1 * d1 * +0.3248 + x2 * d2 * d2 * -0.4382 + x3 * d3 * d3 * -0.4096);
        grad[2] = 2 * (x0 * d0 * d0 * -0.5066 + x1 * d1 * d1 * -0.4382 + x2 * d2 * d2 * +0.3807 + x3 * d3 * d3 * -0.4543);
        grad[3] = 2 * (x0 * d0 * d0 * -0.4391 + x1 * d1 * d1 * -0.4096 + x2 * d2 * d2 * -0.4543 + x3 * d3 * d3 * +0.5667);
    }
    RETURN(d0 + d1 + d2 + d3);
}

static const double side4d_lb[4] = { 0.1, -1, -1, -1 };
static const double side4d_ub[4] = { 1, 1, 1, 1 };
static const double side4d_xmin[4] = { 0.1, 0.102971169, 0.0760520641, -0.0497098571 };

/****************************************************************************/
/****************************************************************************/

const testfunc testfuncs[NTESTFUNCS] = {
    {rosenbrock_f, NULL, 1, 2,
     rosenbrock_lb, rosenbrock_ub, rosenbrock_xmin,
     0.0, "Rosenbrock function"},
    {mccormic_f, NULL, 1, 2,
     mccormic_lb, mccormic_ub, mccormic_xmin,
     -1.91322295, "McCormic function"},
    {boxbetts_f, NULL, 1, 3,
     boxbetts_lb, boxbetts_ub, boxbetts_xmin,
     0.0, "Box and Betts exponential quadratic sum"},
    {paviani_f, NULL, 1, 10,
     paviani_lb, paviani_ub, paviani_xmin,
     -45.7784697, "Paviani function"},
    {grosenbrock_f, NULL, 1, 30,
     grosenbrock_lb, grosenbrock_ub, grosenbrock_xmin,
     0.0, "Generalized Rosenbrock function"},
    {goldsteinprice_f, NULL, 1, 2,
     goldsteinprice_lb, goldsteinprice_ub, goldsteinprice_xmin,
     3.0, "Goldstein and Price function"},
    {shekel_f, shekel_m + 0, 1, 4,
     shekel_lb, shekel_ub, shekel0_xmin,
     -10.15319968, "Shekel m=5 function"},
    {shekel_f, shekel_m + 1, 1, 4,
     shekel_lb, shekel_ub, shekel1_xmin,
     -10.40294057, "Shekel m=7 function"},
    {shekel_f, shekel_m + 2, 1, 4,
     shekel_lb, shekel_ub, shekel2_xmin,
     -10.53640982, "Shekel m=10 function"},
    {levy_f, NULL, 1, 4,
     levy4_lb, levy4_ub, levy4_xmin,
     -21.50235596, "Levy n=4 function"},
    {levy_f, NULL, 1, 5,
     levy_lb, levy_ub, levy_xmin + 2,
     -11.50440302, "Levy n=5 function"},
    {levy_f, NULL, 1, 6,
     levy_lb, levy_ub, levy_xmin + 1,
     -11.50440302, "Levy n=6 function"},
    {levy_f, NULL, 1, 7,
     levy_lb, levy_ub, levy_xmin,
     -11.50440302, "Levy n=7 function"},
    {griewank_f, NULL, 1, 10,
     griewank_lb, griewank_ub, griewank_xmin,
     0.0, "Griewank function"},
    {sixhumpcamel_f, NULL, 1, 2,
     sixhumpcamel_lb, sixhumpcamel_ub, sixhumpcamel_xmin,
     -1.031628453, "Six-hump camel back function"},
    {convexcosh_f, NULL, 1, 10,
     convexcosh_lb, convexcosh_ub, convexcosh_xmin,
     1.0, "Convex product of cosh functions"},
    {branin_f, NULL, 1, 2,
     branin_lb, branin_ub, branin_xmin,
     -.0, "Branin function"},
    {shubert_f, NULL, 1, 2,
     shubert_lb, shubert_ub, shubert_xmin,
     -24.06249888, "Shubert function"},
    {hansen_f, NULL, 1, 2,
     hansen_lb, hansen_ub, hansen_xmin,
     -176.5417931367, "Hansen function"},
    {osc1d_f, NULL, 1, 1,
     osc1d_lb, osc1d_ub, osc1d_xmin,
     -1.0, "1d oscillating function with a single minimum"},
    {corner4d_f, NULL, 1, 4,
     corner4d_lb, corner4d_ub, corner4d_xmin,
     1.0, "4d function with minimum at corner"},
    {side4d_f, NULL, 1, 4,
     side4d_lb, side4d_ub, side4d_xmin,
     -141.285020472, "4d function with minimum at side"}
};
```
