## Supplementary material for "RNA covariation at helix-level resolution for the identification of evolutionarily conserved RNA structure": testfuncs.h

```
#ifndef TESTFUNCS_H
#define TESTFUNCS_H

#ifdef __cplusplus
extern "C" {
#endif                          /* __cplusplus */

#include "nlopt.h"

    typedef struct {
        nlopt_func f;
        void *f_data;
        int has_gradient;
        int n;
        const double *lb, *ub, *xmin;
        double minf;
        const char *name;
    } testfunc;

#define NTESTFUNCS 22
    extern const testfunc testfuncs[NTESTFUNCS];

    extern int testfuncs_verbose;
    extern int testfuncs_counter;

#ifdef __cplusplus
}                               /* extern "C" */
#endif                          /* __cplusplus */
#endif
```
