## Supplementary material for "RNA covariation at helix-level resolution for the identification of evolutionarily conserved RNA structure": testopt.c

```
/* Copyright (c) 2007-2011 Massachusetts Institute of Technology
 *
 * Permission is hereby granted, free of charge, to any person obtaining
 * a copy of this software and associated documentation files (the
 * "Software"), to deal in the Software without restriction, including
 * without limitation the rights to use, copy, modify, merge, publish,
 * distribute, sublicense, and/or sell copies of the Software, and to
 * permit persons to whom the Software is furnished to do so, subject to
 * the following conditions:
 *
 * The above copyright notice and this permission notice shall be
 * included in all copies or substantial portions of the Software.
 *
 * THE SOFTWARE IS PROVIDED "AS IS", WITHOUT WARRANTY OF ANY KIND,
 * EXPRESS OR IMPLIED, INCLUDING BUT NOT LIMITED TO THE WARRANTIES OF
 * MERCHANTABILITY, FITNESS FOR A PARTICULAR PURPOSE AND
 * NONINFRINGEMENT. IN NO EVENT SHALL THE AUTHORS OR COPYRIGHT HOLDERS BE
 * LIABLE FOR ANY CLAIM, DAMAGES OR OTHER LIABILITY, WHETHER IN AN ACTION
 * OF CONTRACT, TORT OR OTHERWISE, ARISING FROM, OUT OF OR IN CONNECTION
 * WITH THE SOFTWARE OR THE USE OR OTHER DEALINGS IN THE SOFTWARE.
 */

#include <stdlib.h>
#include <stdio.h>
#include <math.h>
#include <string.h>

#include "nlopt_config.h"

#ifdef HAVE_UNISTD_H
#  include <unistd.h>
#endif
#ifdef HAVE_GETOPT_H
#  include <getopt.h>
#else
#  include "nlopt-getopt.h"
#endif

#define USE_FEENABLEEXCEPT 0
#if USE_FEENABLEEXCEPT
#  include <fenv.h>
extern "C" int feenableexcept(int EXCEPTS);
#endif


#include "nlopt.h"
#include "nlopt-util.h"
#include "testfuncs.h"

static nlopt_algorithm algorithm = NLOPT_GN_DIRECT_L;
static double ftol_rel = 0, ftol_abs = 0, xtol_rel = 0, xtol_abs = 0, minf_max_delta;
static int maxeval = 1000, iterations = 1, center_start = 0;
static double maxtime = 0.0;
static double xinit_tol = -1;
static int force_constraints = 0;
static int fix_bounds[100] = { 0, 0, 0, 0, 0, 0, 0, 0, 0, 0,
    0, 0, 0, 0, 0, 0, 0, 0, 0, 0,
    0, 0, 0, 0, 0, 0, 0, 0, 0, 0,
    0, 0, 0, 0, 0, 0, 0, 0, 0, 0,
    0, 0, 0, 0, 0, 0, 0, 0, 0, 0,
    0, 0, 0, 0, 0, 0, 0, 0, 0, 0,
    0, 0, 0, 0, 0, 0, 0, 0, 0, 0,
    0, 0, 0, 0, 0, 0, 0, 0, 0, 0,
    0, 0, 0, 0, 0, 0, 0, 0, 0, 0,
    0, 0, 0, 0, 0, 0, 0, 0, 0, 0
};

static void listalgs(FILE * f)
{
    int i;
    fprintf(f, "Available algorithms:\n");
    for (i = 0; i < NLOPT_NUM_ALGORITHMS; ++i)
        fprintf(f, "  %2d: %s\n", i, nlopt_algorithm_name((nlopt_algorithm) i));
}

static void listfuncs(FILE * f)
{
    int i;
    fprintf(f, "Available objective functions:\n");
    for (i = 0; i < NTESTFUNCS; ++i)
        fprintf(f, "  %2d: %s (%d dims)\n", i, testfuncs[i].name, testfuncs[i].n);
}

typedef struct {
    const double *lb, *ub;
    nlopt_func f;
    void *f_data;
} bounds_wrap_data;

static double bounds_wrap_func(unsigned n, const double *x, double *grad, void *d_)
{
    bounds_wrap_data *d = (bounds_wrap_data *) d_;
    unsigned i;
    double b = 0;
    for (i = 0; i < n; ++i) {
        if (x[i] < d->lb[i]) {
            b = d->lb[i];
            break;
        } else if (x[i] > d->ub[i]) {
            b = d->ub[i];
            break;
        }
    }
    if (i < n)
        fprintf(stderr, "WARNING: bounds violated by x[%u] = %g = %g + %g\n", i, x[i], b, x[i] - b);
    return d->f(n, x, grad, d->f_data);
}

static int test_function(int ifunc)
{
    nlopt_opt opt;
    testfunc func;
    int i, iter;
    double *x, minf, minf_max, f0, *xtabs, *lb, *ub;
    nlopt_result ret;
    double start = nlopt_seconds();
    int total_count = 0, max_count = 0, min_count = 1 << 30;
    double total_err = 0, max_err = 0;
    bounds_wrap_data bw;

    if (ifunc < 0 || ifunc >= NTESTFUNCS) {
        fprintf(stderr, "testopt: invalid function %d\n", ifunc);
        listfuncs(stderr);
        return 0;
    }
    func = testfuncs[ifunc];
    x = (double *) malloc(sizeof(double) * func.n * 5);
    if (!x) {
        fprintf(stderr, "testopt: Out of memory!\n");
        return 0;
    }

    lb = x + func.n * 3;
    ub = lb + func.n;
    xtabs = x + func.n * 2;
    bw.lb = lb;
    bw.ub = ub;
    bw.f = func.f;
    bw.f_data = func.f_data;

    for (i = 0; i < func.n; ++i)
        xtabs[i] = xtol_abs;
    minf_max = minf_max_delta > (-HUGE_VAL) ? minf_max_delta + func.minf : (-HUGE_VAL);

    printf("-----------------------------------------------------------\n");
    printf("Optimizing %s (%d dims) using %s algorithm\n", func.name, func.n, nlopt_algorithm_name(algorithm));
    printf("lower bounds at lb = [");
    for (i = 0; i < func.n; ++i)
        printf(" %g", func.lb[i]);
    printf("]\n");
    printf("upper bounds at ub = [");
    for (i = 0; i < func.n; ++i)
        printf(" %g", func.ub[i]);
    printf("]\n");
    memcpy(lb, func.lb, func.n * sizeof(double));
    memcpy(ub, func.ub, func.n * sizeof(double));
    for (i = 0; i < func.n; ++i)
        if (fix_bounds[i]) {
            printf("fixing bounds for dim[%d] to xmin[%d]=%g\n", i, i, func.xmin[i]);
            lb[i] = ub[i] = func.xmin[i];
        }
    if (force_constraints) {
        for (i = 0; i < func.n; ++i) {
            if (nlopt_iurand(2) == 0)
                ub[i] = nlopt_urand(lb[i], func.xmin[i]);
            else
                lb[i] = nlopt_urand(func.xmin[i], ub[i]);
        }
        printf("adjusted lower bounds at lb = [");
        for (i = 0; i < func.n; ++i)
            printf(" %g", lb[i]);
        printf("]\n");
        printf("adjusted upper bounds at ub = [");
        for (i = 0; i < func.n; ++i)
            printf(" %g", ub[i]);
        printf("]\n");
    }

    if (fabs(func.f(func.n, func.xmin, 0, func.f_data) - func.minf) > 1e-8) {
        fprintf(stderr, "BUG: function does not achieve given lower bound!\n");
        fprintf(stderr, "f(%g", func.xmin[0]);
        for (i = 1; i < func.n; ++i)
            fprintf(stderr, ", %g", func.xmin[i]);
        fprintf(stderr, ") = %0.16g instead of %0.16g, |diff| = %g\n", func.f(func.n, func.xmin, 0, func.f_data), func.minf, fabs(func.f(func.n, func.xmin, 0, func.f_data) - func.minf));
        free(x);
        return 0;
    }

    for (iter = 0; iter < iterations; ++iter) {
        double val;
        testfuncs_counter = 0;

        printf("Starting guess x = [");
        for (i = 0; i < func.n; ++i) {
            if (center_start)
                x[i] = (ub[i] + lb[i]) * 0.5;
            else if (xinit_tol < 0) {   /* random starting point near center of box */
                double dx = (ub[i] - lb[i]) * 0.25;
                double xm = 0.5 * (ub[i] + lb[i]);
                x[i] = nlopt_urand(xm - dx, xm + dx);
            } else {
                x[i] = nlopt_urand(-xinit_tol, xinit_tol)
                    + (1 + nlopt_urand(-xinit_tol, xinit_tol)) * func.xmin[i];
                if (x[i] > ub[i])
                    x[i] = ub[i];
                else if (x[i] < lb[i])
                    x[i] = lb[i];
            }
            printf(" %g", x[i]);
        }
        printf("]\n");
        f0 = func.f(func.n, x, x + func.n, func.f_data);
        printf("Starting function value = %g\n", f0);

        if (iter == 0 && testfuncs_verbose && func.has_gradient) {
            printf("checking gradient:\n");
            for (i = 0; i < func.n; ++i) {
                double f;
                x[i] *= 1 + 1e-6;
                f = func.f(func.n, x, NULL, func.f_data);
                x[i] /= 1 + 1e-6;
                printf("  grad[%d] = %g vs. numerical derivative %g\n", i, x[i + func.n], (f - f0) / (x[i] * 1e-6));
            }
        }

        testfuncs_counter = 0;
        opt = nlopt_create(algorithm, func.n);
        nlopt_set_min_objective(opt, bounds_wrap_func, &bw);
        nlopt_set_lower_bounds(opt, lb);
        nlopt_set_upper_bounds(opt, ub);
        nlopt_set_stopval(opt, minf_max);
        nlopt_set_ftol_rel(opt, ftol_rel);
        nlopt_set_ftol_abs(opt, ftol_abs);
        nlopt_set_xtol_rel(opt, xtol_rel);
        nlopt_set_xtol_abs(opt, xtabs);
        nlopt_set_maxeval(opt, maxeval);
        nlopt_set_maxtime(opt, maxtime);
        ret = nlopt_optimize(opt, x, &minf);
        printf("finished after %g seconds.\n", nlopt_seconds() - start);
        printf("return code %d from nlopt_minimize\n", ret);
        if (ret < 0 && ret != NLOPT_ROUNDOFF_LIMITED && ret != NLOPT_FORCED_STOP) {
            fprintf(stderr, "testopt: error in nlopt_minimize\n");
            free(x);
            return 0;
        }
        printf("Found minimum f = %g after %d evaluations (numevals = %d).\n", minf, testfuncs_counter, nlopt_get_numevals(opt));
        nlopt_destroy(opt);
        total_count += testfuncs_counter;
        if (testfuncs_counter > max_count)
            max_count = testfuncs_counter;
        if (testfuncs_counter < min_count)
            min_count = testfuncs_counter;
        printf("Minimum at x = [");
        for (i = 0; i < func.n; ++i)
            printf(" %g", x[i]);
        printf("]\n");
        if (func.minf == 0)
            printf("|f - minf| = %g\n", fabs(minf - func.minf));
        else
            printf("|f - minf| = %g, |f - minf| / |minf| = %e\n", fabs(minf - func.minf), fabs(minf - func.minf) / fabs(func.minf));
        total_err += fabs(minf - func.minf);
        if (fabs(minf - func.minf) > max_err)
            max_err = fabs(minf - func.minf);
        printf("vs. global minimum f = %g at x = [", func.minf);
        for (i = 0; i < func.n; ++i)
            printf(" %g", func.xmin[i]);
        printf("]\n");

        val = func.f(func.n, x, NULL, func.f_data);
        if (fabs(val - minf) > 1e-12) {
            fprintf(stderr, "Mismatch %g between returned minf=%g and f(x) = %g\n", minf - val, minf, val);
            free(x);
            return 0;
        }
    }
    if (iterations > 1)
        printf("average #evaluations = %g (%d-%d)\naverage |f-minf| = %g, max |f-minf| = %g\n", total_count * 1.0 / iterations, min_count, max_count, total_err / iterations, max_err);

    free(x);
    return 1;
}

static void usage(FILE * f)
{
    fprintf(f, "Usage: testopt [OPTIONS]\n"
            "Options:\n"
            "     -h : print this help\n"
            "     -L : list available algorithms and objective functions\n"
            "     -v : verbose mode\n"
            " -a <n> : use optimization algorithm <n>\n"
            " -o <n> : use objective function <n>\n"
            " -0 <x> : starting guess within <x> + (1+<x>) * optimum\n"
            " -b <dim0,dim1,...>: eliminate given dims by equating bounds\n");
    fprintf(f,
            "     -c : starting guess at center of cell\n"
            "     -C : put optimum outside of bound constraints\n"
            " -e <n> : use at most <n> evals (default: %d, 0 to disable)\n"
            " -t <t> : use at most <t> seconds (default: disabled)\n"
            " -x <t> : relative tolerance <t> on x (default: disabled)\n"
            " -X <t> : absolute tolerance <t> on x (default: disabled)\n", maxeval);
    fprintf(f,
            " -f <t> : relative tolerance <t> on f (default: disabled)\n"
            " -F <t> : absolute tolerance <t> on f (default: disabled)\n"
            " -m <m> : stop when minf+<m> is reached (default: disabled)\n"
            " -i <n> : iterate optimization <n> times (default: 1)\n"
            " -r <s> : use random seed <s> for starting guesses\n");
}

int main(int argc, char **argv)
{
    int c;

    nlopt_srand_time();
    testfuncs_verbose = 0;
    minf_max_delta = -HUGE_VAL;

    if (argc <= 1)
        usage(stdout);

#if USE_FEENABLEEXCEPT
    feenableexcept(FE_INVALID);
#endif

    while ((c = getopt(argc, argv, "hLvCc0:r:a:o:i:e:t:x:X:f:F:m:b:")) != -1)
        switch (c) {
        case 'h':
            usage(stdout);
            return EXIT_SUCCESS;
        case 'L':
            listalgs(stdout);
            listfuncs(stdout);
            return EXIT_SUCCESS;
        case 'v':
            testfuncs_verbose = 1;
            break;
        case 'C':
            force_constraints = 1;
            break;
        case 'r':
            nlopt_srand((unsigned long) atoi(optarg));
            break;
        case 'a':
            c = atoi(optarg);
            if (c < 0 || c >= NLOPT_NUM_ALGORITHMS) {
                fprintf(stderr, "testopt: invalid algorithm %d\n", c);
                listalgs(stderr);
                return EXIT_FAILURE;
            }
            algorithm = (nlopt_algorithm) c;
            break;
        case 'o':
            if (!test_function(atoi(optarg)))
                return EXIT_FAILURE;
            break;
        case 'e':
            maxeval = atoi(optarg);
            break;
        case 'i':
            iterations = atoi(optarg);
            break;
        case 't':
            maxtime = atof(optarg);
            break;
        case 'x':
            xtol_rel = atof(optarg);
            break;
        case 'X':
            xtol_abs = atof(optarg);
            break;
        case 'f':
            ftol_rel = atof(optarg);
            break;
        case 'F':
            ftol_abs = atof(optarg);
            break;
        case 'm':
            minf_max_delta = atof(optarg);
            break;
        case 'c':
            center_start = 1;
            break;
        case '0':
            center_start = 0;
            xinit_tol = atof(optarg);
            break;
        case 'b':{
                const char *s = optarg;
                while (s && *s) {
                    int b = atoi(s);
                    if (b < 0 || b >= 100) {
                        fprintf(stderr, "invalid -b argument");
                        return EXIT_FAILURE;
                    }
                    fix_bounds[b] = 1;
                    s = strchr(s, ',');
                    if (s)
                        ++s;
                }
                break;
            }
        default:
            fprintf(stderr, "harminv: invalid argument -%c\n", c);
            usage(stderr);
            return EXIT_FAILURE;
        }

    return EXIT_SUCCESS;
}
```
