## Supplementary material for "RNA covariation at helix-level resolution for the identification of evolutionarily conserved RNA structure": TODO

```
Add nonlinearly constrained multistart algorithm.

Add option to control subspace size (mf) in LBFGS etcetera.

STOGO has bitrotted - doesn't return proper NLopt codes, doesn't
support forced stop, etcetera.  Needs to be fixed.

If local_optimizer is set, STOGO should use it instead of its
own BFGS.

Wrappers for GNU R, Java, Perl, Ocaml, C#, ...
```
