## Supplementary material for "RNA covariation at helix-level resolution for the identification of evolutionarily conserved RNA structure": r2r-perl-gpl-text.txt

```
# This file copyright (c) 2009-2012, Zasha Weinberg
# All rights reserved.
#
# This copyrighted source code is freely 
# distributed under the terms of the GNU
# General Public License.  See the file
# LICENSE in this directory for details.
```
