## Supplementary material for "RNA covariation at helix-level resolution for the identification of evolutionarily conserved RNA structure": AdobeGraphicsLayout.cpp

```
#include "stdafx.h"
#include "MiscExceptions.h"
#include <stdlib.h>
#include <math.h>

#include "AdobeGraphics.h"
#include "AdobeGraphicsLayout.h"
#include "PdfGraphics.h"
#include "MiscExceptions.h"
#include "CommaSepFileReader.h"
#ifdef _MSC_VER
#include <malloc.h>
#endif

#ifndef DISTRIBUTION
#include "UseDebugNew.h"
#endif

/////////////////////////////////////
// AdobeGraphicsCalcBoundingBox

AdobeGraphicsCalcBoundingBox::AdobeGraphicsCalcBoundingBox (const AdobeGraphics *_pdf)
{
	pdf=_pdf;
	gotSomething=false;
	lineWidth=0;
}
AdobeGraphicsCalcBoundingBox::~AdobeGraphicsCalcBoundingBox ()
{
}
AdobeGraphics::Rect AdobeGraphicsCalcBoundingBox::GetBoundingBox () const
{
	return Rect(minP,maxP);
}
void AdobeGraphicsCalcBoundingBox::NewPoint (Point p)
{
	assert(p.GetX()>=-1000000 && p.GetX()<=1000000); // perhaps doesn't have to be true, but suspicious
	assert(p.GetY()>=-1000000 && p.GetY()<=1000000);

	if (!gotSomething) {
		gotSomething=true;
		minP=p;
		maxP=p;
	}
	minP=minP.Min(p);
	maxP=maxP.Max(p);
}
double AdobeGraphicsCalcBoundingBox::GetLineWidth () const
{
	return lineWidth;
}
void AdobeGraphicsCalcBoundingBox::SetLineWidth (double lineWidth_)
{
	lineWidth=lineWidth_;
}
void AdobeGraphicsCalcBoundingBox::DrawLine (const Color& color,Point from,Point to)
{
	// handle the extra complexity of the line width, so that we get an accurate bound
	// this code could be made faster (esp. to avoid sqrt when not necessary), but I don't think it's worth it

	// convert to rectangle, given line width
	AdobeGraphics::Point ortho(to-from);
	ortho.MakeUnitVector();
	ortho *= AdobeGraphics::Point(0,1);
	ortho *= lineWidth/2.0;

	NewPoint(from + ortho);
	NewPoint(from - ortho);
	NewPoint(to + ortho);
	NewPoint(to - ortho);
}
void AdobeGraphicsCalcBoundingBox::FillRectangle (const Color& fillColor,
	Point upperLeft,Point lowerRight)
{
	NewPoint(upperLeft);
	NewPoint(lowerRight);
}
void AdobeGraphicsCalcBoundingBox::EdgeAndFillCircle(const Color& edgeColor,const Color& fillColor,Point center,double radius)
{
	NewPoint(center-Point(radius,radius));
	NewPoint(center+Point(radius,radius));
}
void AdobeGraphicsCalcBoundingBox::EdgeCircle(const Color& edgeColor,Point center,double radius)
{
	radius += GetLineWidth();
	NewPoint(center-Point(radius,radius));
	NewPoint(center+Point(radius,radius));
}
void AdobeGraphicsCalcBoundingBox::FillCircle(const Color& fillColor,Point center,double radius)
{
	NewPoint(center-Point(radius,radius));
	NewPoint(center+Point(radius,radius));
}
void AdobeGraphicsCalcBoundingBox::EdgeArc (const Color& edgeColor,Point center,double radius,double startAngleInDegrees,double endAngleInDegrees)
{
	// be agressive and just do the two points on the arc (should work in most cases)
	NewPoint(center+Point::UnitDirectionVector(startAngleInDegrees)*radius);
	NewPoint(center+Point::UnitDirectionVector(endAngleInDegrees)*radius);

	// check all 90-degree multiples
	double startOver90=startAngleInDegrees/90.0;
	double endOver90=endAngleInDegrees/90.0;
	startOver90=ceil(startOver90);
	while (startOver90<endOver90) {
		NewPoint(center+Point::UnitDirectionVector(startOver90*90)*radius);
		startOver90 += 1.0;
	}
#if 0
	while (startAngleInDegrees<0) {
		startAngleInDegrees += 360.0;
		endAngleInDegrees += 360.0;
	}
	while (startAngleInDegrees>=360.0) {
		startAngleInDegrees -= 360.0;
		endAngleInDegrees -= 360.0;
	}
	if (startAngleInDegrees==0 || (startAngleInDegrees<360.0 && endAngleInDegrees>=360.0)) {
		NewPoint(center+Point::UnitDirectionVector(0)*radius);
	}
	double angles[]={90.0,180.0,270.0};
	for (int i=0; i<sizeof(angles)/sizeof(angles[0]);i++) {
		if (startAngleInDegrees<=angles[i] && endAngleInDegrees>=angles[i]) {
			NewPoint(center+Point::UnitDirectionVector(angles[i])*radius);
		}
	}
#endif
}
void AdobeGraphicsCalcBoundingBox::EdgeRectangle (const Color& color,
	Point upperLeft,Point lowerRight)
{
	upperLeft -= AdobeGraphics::Point(lineWidth,lineWidth);
	lowerRight += AdobeGraphics::Point(lineWidth,lineWidth);
	NewPoint(upperLeft);
	NewPoint(lowerRight);
}
void AdobeGraphicsCalcBoundingBox::FillPolygon(const Color& fillColor,Point *pointArray,int pointArraySize)
{
	for (int i=0; i<pointArraySize; i++) {
		NewPoint(pointArray[i]);
	}
}
void AdobeGraphicsCalcBoundingBox::EdgePolygon(const Color& edgeColor,Point *pointArray,int pointArraySize)
{
	for (int i=0; i<pointArraySize; i++) {
		NewPoint(pointArray[i]);
	}
}
void AdobeGraphicsCalcBoundingBox::EdgeAndFillPolygon (const Color& edgeColor,const Color& fillColor,
	Point *pointArray,int pointArraySize)
{
	for (int i=0; i<pointArraySize; i++) {
		NewPoint(pointArray[i]);
	}
}
void AdobeGraphicsCalcBoundingBox::EdgeQuarterEllipseArc(const Color& edgeColor,Point center,int startQuadrant,double startRadius,double endRadius)
{
	// ignore it
}
void AdobeGraphicsCalcBoundingBox::DrawHorizTextStrokeAndFill (const Color& strokeColor,double strokeWidth,const Color& fillColor,Point origin,const Font& font,const char *text)
{
	DrawHorizTextInPoints(strokeColor,origin,font,text);
}
void AdobeGraphicsCalcBoundingBox::DrawHorizTextInPointsWithThickLine (const Color& color,Point origin,const Font& font,double fontLineWidth,const char *text)
{
	DrawHorizTextInPoints (color,origin,font,text);
}
void AdobeGraphicsCalcBoundingBox::DrawHorizTextInPoints (const Color& color,Point origin,const Font& font,const char *text)
{
	NewPoint(origin-Point(0,pdf->EstimateUpperBoundAscenderHeight(font,text)));
	NewPoint(origin+Point(0,pdf->EstimateUpperBoundDescenderHeight(font,text)));
	NewPoint(origin+Point(pdf->EstimateUpperBoundTextWidth(font,text),0));
}
void AdobeGraphicsCalcBoundingBox::DrawAngleTextInPoints (const Color& color,Point origin,double angleInDegrees,const Font& font,const char *text)
{
	double width=pdf->EstimateUpperBoundTextWidth(font,text);
	double ascend=pdf->EstimateUpperBoundAscenderHeight(font,text);
	double descend=pdf->EstimateUpperBoundDescenderHeight(font,text);
	Point tl(0,ascend);
	Point br(width,descend);
	Point tr(width,ascend);
	Point bl(0,descend);
	Point d=AdobeGraphics::Point::UnitDirectionVector(angleInDegrees);
	tl *= d;
	br *= d;
	tr *= d;
	bl *= d;
	NewPoint(origin+tl);
	NewPoint(origin+br);
	NewPoint(origin+tr);
	NewPoint(origin+bl);
}
void AdobeGraphicsCalcBoundingBox::NextPage (void)
{
	assertr(false); // my design might be bad here -- should we store a list of bounding boxes, or one bounding box for everything?
}
double AdobeGraphicsCalcBoundingBox::EstimateUpperBoundAscenderHeight (const Font& font,const char *text) const
{
	return pdf->EstimateUpperBoundAscenderHeight(font,text);
}
double AdobeGraphicsCalcBoundingBox::EstimateUpperBoundDescenderHeight (const Font& font,const char *text) const
{
	return pdf->EstimateUpperBoundDescenderHeight(font,text);
}
double AdobeGraphicsCalcBoundingBox::EstimateUpperBoundTotalHeight (const Font& font,const char *text) const
{
	return pdf->EstimateUpperBoundTotalHeight(font,text);
}
double AdobeGraphicsCalcBoundingBox::EstimateUpperBoundTextWidth (const Font& font,const char *text) const
{
	return pdf->EstimateUpperBoundTextWidth(font,text);
}
AdobeGraphics::OutlineNode *AdobeGraphicsCalcBoundingBox::GetOutlineRoot (void)
{
	assertr(false); // I'd have to break constness
	//return pdf->GetOutlineRoot();
}
AdobeGraphics::OutlineNode *AdobeGraphicsCalcBoundingBox::AddChildToOutlineNode (OutlineNode *parentToBe)
{
	assertr(false); // I'd have to break constness
	//return pdf->AddChildToOutlineNode(parentToBe);
}
void AdobeGraphicsCalcBoundingBox::SetOutlineNodeDestinationToCurrPage (OutlineNode *node,const char *descriptionText,Point topLeft,bool isOpen)
{
	assertr(false); // I'd have to break constness
	//pdf->SetOutlineNodeDestinationToCurrPage(node,descriptionText,topLeft+offset,isOpen);
}
void AdobeGraphicsCalcBoundingBox::DrawExternalJpeg(const std::string& jpegFileName,int widthInPixels,int heightInPixels,Rect imageRect)
{
	assertr(false); // I think this is right, but I should check
	NewPoint(imageRect.GetTopLeft());
	NewPoint(imageRect.GetBottomRight());
}
void AdobeGraphicsCalcBoundingBox::Path_BeginInternal ()
{
}
void AdobeGraphicsCalcBoundingBox::Path_EndInternal ()
{
}
void AdobeGraphicsCalcBoundingBox::Path_Lineto (Point curr,Point to)
{
	DrawLine(AdobeGraphics::Color(),curr,to);
}
void AdobeGraphicsCalcBoundingBox::Path_Arcto (Point center,double radius,double startAngleInDegrees,double endAngleInDegrees,bool increasingAngle)
{
	if (!increasingAngle) {
		std::swap(startAngleInDegrees,endAngleInDegrees);
		while (endAngleInDegrees<startAngleInDegrees) {
			endAngleInDegrees += 360;
		}
	}
	EdgeArc(AdobeGraphics::Color(),center,radius,startAngleInDegrees,endAngleInDegrees);
}
void AdobeGraphicsCalcBoundingBox::Path_QuarterEllipseArcTo(Point center,int startQuadrant,double startRadius,double endRadius,bool increasingAngle)
{
	EdgeQuarterEllipseArc(AdobeGraphics::Color(),center,startQuadrant,startRadius,endRadius);
}


/////////////////////////////////////
//  AdobeGraphicsScale

AdobeGraphicsScale::AdobeGraphicsScale (AdobeGraphics *_pdf,double scale_,double scaleLineWidths_)
{
	pdf=_pdf;
	scale=scale_;
	scaleLineWidths=scaleLineWidths_;
}
void AdobeGraphicsScale::operator = (const AdobeGraphicsScale& t)
{
	pdf=t.pdf;
	scale=t.scale;
	scaleLineWidths=t.scaleLineWidths;
}
AdobeGraphicsScale::AdobeGraphicsScale (const AdobeGraphicsScale& t)
{
	*this=t;
}
AdobeGraphicsScale::~AdobeGraphicsScale ()
{
}
void AdobeGraphicsScale::DrawLine (const Color& color,Point from,Point to)
{
	pdf->DrawLine(color,from*scale,to*scale);
}
void AdobeGraphicsScale::FillRectangle (const Color& fillColor,
	Point upperLeft,Point lowerRight)
{
	pdf->FillRectangle(fillColor,upperLeft*scale,lowerRight*scale);
}
void AdobeGraphicsScale::EdgeAndFillCircle(const Color& edgeColor,const Color& fillColor,Point center,double radius)
{
	pdf->EdgeAndFillCircle(edgeColor,fillColor,center*scale,radius*scale);
}
void AdobeGraphicsScale::EdgeCircle(const Color& edgeColor,Point center,double radius)
{
	pdf->EdgeCircle(edgeColor,center*scale,radius*scale);
}
void AdobeGraphicsScale::FillCircle(const Color& fillColor,Point center,double radius)
{
	pdf->FillCircle(fillColor,center*scale,radius*scale);
}
void AdobeGraphicsScale::EdgeQuarterEllipseArc(const Color& edgeColor,Point center,int startQuadrant,double startRadius,double endRadius)
{
	pdf->EdgeQuarterEllipseArc(edgeColor,center*scale,startQuadrant,startRadius*scale,endRadius*scale);
}
void AdobeGraphicsScale::EdgeArc (const Color& edgeColor,Point center,double radius,double startAngleInDegrees,double endAngleInDegrees)
{
	pdf->EdgeArc(edgeColor,center*scale,radius*scale,startAngleInDegrees,endAngleInDegrees);
}
void AdobeGraphicsScale::EdgeRectangle (const Color& color,
	Point upperLeft,Point lowerRight)
{
	pdf->EdgeRectangle(color,upperLeft*scale,lowerRight*scale);
}
void AdobeGraphicsScale::FillPolygon(const Color& fillColor,Point *pointArray,int pointArraySize)
{
	Point *transPointArray=(Point *)alloca(pointArraySize*sizeof(Point));
	for (int i=0; i<pointArraySize; i++) {
		transPointArray[i]=pointArray[i]*scale;
	}
	pdf->FillPolygon(fillColor,transPointArray,pointArraySize);
}
void AdobeGraphicsScale::EdgePolygon(const Color& edgeColor,Point *pointArray,int pointArraySize)
{
	Point *transPointArray=(Point *)alloca(pointArraySize*sizeof(Point));
	for (int i=0; i<pointArraySize; i++) {
		transPointArray[i]=pointArray[i]*scale;
	}
	pdf->EdgePolygon(edgeColor,transPointArray,pointArraySize);
}
void AdobeGraphicsScale::EdgeAndFillPolygon (const Color& edgeColor,const Color& fillColor,
	Point *pointArray,int pointArraySize)
{
	Point *transPointArray=(Point *)alloca(pointArraySize*sizeof(Point));
	for (int i=0; i<pointArraySize; i++) {
		transPointArray[i]=pointArray[i]*scale;
	}
	pdf->EdgeAndFillPolygon(edgeColor,fillColor,transPointArray,pointArraySize);
}
void AdobeGraphicsScale::DrawHorizTextStrokeAndFill (const Color& strokeColor,double strokeWidth,const Color& fillColor,Point origin,const Font& font_,const char *text)
{
	Font font(font_);
	font.ScaleSize(scale);
	pdf->DrawHorizTextStrokeAndFill(strokeColor,strokeWidth,fillColor,origin*scale,font,text);
}
void AdobeGraphicsScale::DrawHorizTextInPointsWithThickLine (const Color& color,Point origin,const Font& font_,double fontLineWidth,const char *text)
{
	Font font(font_);
	font.ScaleSize(scale);
	pdf->DrawHorizTextInPointsWithThickLine (color,origin*scale,font,fontLineWidth*scaleLineWidths,text);
}
void AdobeGraphicsScale::DrawHorizTextInPoints (const Color& color,Point origin,const Font& font_,const char *text)
{
	Font font(font_);
	font.ScaleSize(scale);
	pdf->DrawHorizTextInPoints(color,origin*scale,font,text);
}
void AdobeGraphicsScale::DrawAngleTextInPoints (const Color& color,Point origin,double angleInDegrees,const Font& font_,const char *text)
{
	Font font(font_);
	font.ScaleSize(scale);
	pdf->DrawAngleTextInPoints(color,origin*scale,angleInDegrees,font,text);
}
void AdobeGraphicsScale::NextPage (void)
{
	pdf->NextPage();
}
double AdobeGraphicsScale::EstimateUpperBoundAscenderHeight (const Font& font_,const char *text) const
{
	Font font(font_);
	font.ScaleSize(scale);
	return pdf->EstimateUpperBoundAscenderHeight(font,text);
}
double AdobeGraphicsScale::EstimateUpperBoundDescenderHeight (const Font& font_,const char *text) const
{
	Font font(font_);
	font.ScaleSize(scale);
	return pdf->EstimateUpperBoundDescenderHeight(font,text);
}
double AdobeGraphicsScale::EstimateUpperBoundTotalHeight (const Font& font_,const char *text) const
{
	Font font(font_);
	font.ScaleSize(scale);
	return pdf->EstimateUpperBoundTotalHeight(font,text);
}
double AdobeGraphicsScale::EstimateUpperBoundTextWidth (const Font& font_,const char *text) const
{
	Font font(font_);
	font.ScaleSize(scale);
	return pdf->EstimateUpperBoundTextWidth(font,text);
}
AdobeGraphics::OutlineNode *AdobeGraphicsScale::GetOutlineRoot (void)
{
	return pdf->GetOutlineRoot();
}
AdobeGraphics::OutlineNode *AdobeGraphicsScale::AddChildToOutlineNode (OutlineNode *parentToBe)
{
	return pdf->AddChildToOutlineNode(parentToBe);
}
void AdobeGraphicsScale::SetOutlineNodeDestinationToCurrPage (OutlineNode *node,const char *descriptionText,Point topLeft,bool isOpen)
{
	pdf->SetOutlineNodeDestinationToCurrPage(node,descriptionText,topLeft*scale,isOpen);
}
void AdobeGraphicsScale::DrawExternalJpeg(const std::string& jpegFileName,int widthInPixels,int heightInPixels,Rect imageRect)
{
	assertr(false); // I didn't implement scaling of JPEGs
	//Rect translated(imageRect);
	//translated.Translate(offset);
	//pdf->DrawExternalJpeg(jpegFileName,widthInPixels,heightInPixels,translated);
}
void AdobeGraphicsScale::SetLineWidth (double lineWidthInInches)
{
	pdf->SetLineWidth(lineWidthInInches*scaleLineWidths);
}
void AdobeGraphicsScale::Path_BeginInternal ()
{
	Path_CallBeginOnOtherClass(*pdf);
}
void AdobeGraphicsScale::Path_EndInternal ()
{
	pdf->Path_End();
}
void AdobeGraphicsScale::Path_Lineto (Point curr,Point to)
{
	pdf->Path_Lineto(curr*scale,to*scale);
}
void AdobeGraphicsScale::Path_Arcto (Point center,double radius,double startAngleInDegrees,double endAngleInDegrees,bool increasingAngle)
{
	pdf->Path_Arcto(center*scale,radius*scale,startAngleInDegrees,endAngleInDegrees,increasingAngle);
}
void AdobeGraphicsScale::Path_QuarterEllipseArcTo(Point center,int startQuadrant,double startRadius,double endRadius,bool increasingAngle)
{
	pdf->Path_QuarterEllipseArcTo(center*scale,startQuadrant,startRadius*scale,endRadius*scale,increasingAngle);
}
double AdobeGraphicsScale::GetLineWidth () const
{
	return pdf->GetLineWidth()/scaleLineWidths; // give user the original dimension s.t. if they use this value to set it, we'll scale it down again correctly
}
AdobeGraphics::LineEndStyle AdobeGraphicsScale::GetLineEndStyle () const
{
	return pdf->GetLineEndStyle();
}
void AdobeGraphicsScale::SetLineEndStyle (LineEndStyle newStyle)
{
	pdf->SetLineEndStyle(newStyle);
}
AdobeGraphics::LineJoinStyle AdobeGraphicsScale::GetLineJoinStyle () const
{
	return pdf->GetLineJoinStyle();
}
void AdobeGraphicsScale::SetLineJoinStyle (LineJoinStyle newStyle)
{
	pdf->SetLineJoinStyle(newStyle);
}

/////////////////////////////////////
//  AdobeGraphicsTranslate

AdobeGraphicsTranslate::AdobeGraphicsTranslate (AdobeGraphics *_pdf,AdobeGraphics::Point _offset)
{
	pdf=_pdf;
	offset=_offset;
}
void AdobeGraphicsTranslate::operator = (const AdobeGraphicsTranslate& t)
{
	pdf=t.pdf;
	offset=t.offset;
}
AdobeGraphicsTranslate::AdobeGraphicsTranslate (const AdobeGraphicsTranslate& t)
{
	*this=t;
}
AdobeGraphicsTranslate::~AdobeGraphicsTranslate ()
{
}
void AdobeGraphicsTranslate::DrawLine (const Color& color,Point from,Point to)
{
	pdf->DrawLine(color,from+offset,to+offset);
}
void AdobeGraphicsTranslate::FillRectangle (const Color& fillColor,
	Point upperLeft,Point lowerRight)
{
	pdf->FillRectangle(fillColor,upperLeft+offset,lowerRight+offset);
}
void AdobeGraphicsTranslate::EdgeAndFillCircle(const Color& edgeColor,const Color& fillColor,Point center,double radius)
{
	pdf->EdgeAndFillCircle(edgeColor,fillColor,center+offset,radius);
}
void AdobeGraphicsTranslate::EdgeCircle(const Color& edgeColor,Point center,double radius)
{
	pdf->EdgeCircle(edgeColor,center+offset,radius);
}
void AdobeGraphicsTranslate::FillCircle(const Color& fillColor,Point center,double radius)
{
	pdf->FillCircle(fillColor,center+offset,radius);
}
void AdobeGraphicsTranslate::EdgeQuarterEllipseArc(const Color& edgeColor,Point center,int startQuadrant,double startRadius,double endRadius)
{
	pdf->EdgeQuarterEllipseArc(edgeColor,center+offset,startQuadrant,startRadius,endRadius);
}
void AdobeGraphicsTranslate::EdgeArc (const Color& edgeColor,Point center,double radius,double startAngleInDegrees,double endAngleInDegrees)
{
	pdf->EdgeArc(edgeColor,center+offset,radius,startAngleInDegrees,endAngleInDegrees);
}
void AdobeGraphicsTranslate::EdgeRectangle (const Color& color,
	Point upperLeft,Point lowerRight)
{
	pdf->EdgeRectangle(color,upperLeft+offset,lowerRight+offset);
}
void AdobeGraphicsTranslate::FillPolygon(const Color& fillColor,Point *pointArray,int pointArraySize)
{
	Point *transPointArray=(Point *)alloca(pointArraySize*sizeof(Point));
	for (int i=0; i<pointArraySize; i++) {
		transPointArray[i]=pointArray[i]+offset;
	}
	pdf->FillPolygon(fillColor,transPointArray,pointArraySize);
}
void AdobeGraphicsTranslate::EdgePolygon(const Color& edgeColor,Point *pointArray,int pointArraySize)
{
	Point *transPointArray=(Point *)alloca(pointArraySize*sizeof(Point));
	for (int i=0; i<pointArraySize; i++) {
		transPointArray[i]=pointArray[i]+offset;
	}
	pdf->EdgePolygon(edgeColor,transPointArray,pointArraySize);
}
void AdobeGraphicsTranslate::EdgeAndFillPolygon (const Color& edgeColor,const Color& fillColor,
	Point *pointArray,int pointArraySize)
{
	Point *transPointArray=(Point *)alloca(pointArraySize*sizeof(Point));
	for (int i=0; i<pointArraySize; i++) {
		transPointArray[i]=pointArray[i]+offset;
	}
	pdf->EdgeAndFillPolygon(edgeColor,fillColor,transPointArray,pointArraySize);
}
void AdobeGraphicsTranslate::DrawHorizTextStrokeAndFill (const Color& strokeColor,double strokeWidth,const Color& fillColor,Point origin,const Font& font,const char *text)
{
	pdf->DrawHorizTextStrokeAndFill(strokeColor,strokeWidth,fillColor,origin+offset,font,text);
}
void AdobeGraphicsTranslate::DrawHorizTextInPointsWithThickLine (const Color& color,Point origin,const Font& font,double fontLineWidth,const char *text)
{
	pdf->DrawHorizTextInPointsWithThickLine (color,origin+offset,font,fontLineWidth,text);
}
void AdobeGraphicsTranslate::DrawHorizTextInPoints (const Color& color,Point origin,const Font& font,const char *text)
{
	pdf->DrawHorizTextInPoints(color,origin+offset,font,text);
}
void AdobeGraphicsTranslate::DrawAngleTextInPoints (const Color& color,Point origin,double angleInDegrees,const Font& font,const char *text)
{
	pdf->DrawAngleTextInPoints(color,origin+offset,angleInDegrees,font,text);
}
void AdobeGraphicsTranslate::NextPage (void)
{
	pdf->NextPage();
}
double AdobeGraphicsTranslate::EstimateUpperBoundAscenderHeight (const Font& font,const char *text) const
{
	return pdf->EstimateUpperBoundAscenderHeight(font,text);
}
double AdobeGraphicsTranslate::EstimateUpperBoundDescenderHeight (const Font& font,const char *text) const
{
	return pdf->EstimateUpperBoundDescenderHeight(font,text);
}
double AdobeGraphicsTranslate::EstimateUpperBoundTotalHeight (const Font& font,const char *text) const
{
	return pdf->EstimateUpperBoundTotalHeight(font,text);
}
double AdobeGraphicsTranslate::EstimateUpperBoundTextWidth (const Font& font,const char *text) const
{
	return pdf->EstimateUpperBoundTextWidth(font,text);
}
AdobeGraphics::OutlineNode *AdobeGraphicsTranslate::GetOutlineRoot (void)
{
	return pdf->GetOutlineRoot();
}
AdobeGraphics::OutlineNode *AdobeGraphicsTranslate::AddChildToOutlineNode (OutlineNode *parentToBe)
{
	return pdf->AddChildToOutlineNode(parentToBe);
}
void AdobeGraphicsTranslate::SetOutlineNodeDestinationToCurrPage (OutlineNode *node,const char *descriptionText,Point topLeft,bool isOpen)
{
	pdf->SetOutlineNodeDestinationToCurrPage(node,descriptionText,topLeft+offset,isOpen);
}
void AdobeGraphicsTranslate::DrawExternalJpeg(const std::string& jpegFileName,int widthInPixels,int heightInPixels,Rect imageRect)
{
	Rect translated(imageRect);
	translated.Translate(offset);
	pdf->DrawExternalJpeg(jpegFileName,widthInPixels,heightInPixels,translated);
}
void AdobeGraphicsTranslate::SetLineWidth (double lineWidthInInches)
{
	pdf->SetLineWidth(lineWidthInInches);
}
void AdobeGraphicsTranslate::Path_BeginInternal ()
{
	Path_CallBeginOnOtherClass(*pdf);
}
void AdobeGraphicsTranslate::Path_EndInternal ()
{
	pdf->Path_End();
}
void AdobeGraphicsTranslate::Path_Lineto (Point curr,Point to)
{
	pdf->Path_Lineto(curr+offset,to+offset);
}
void AdobeGraphicsTranslate::Path_Arcto (Point center,double radius,double startAngleInDegrees,double endAngleInDegrees,bool increasingAngle)
{
	pdf->Path_Arcto(center+offset,radius,startAngleInDegrees,endAngleInDegrees,increasingAngle);
}
void AdobeGraphicsTranslate::Path_QuarterEllipseArcTo(Point center,int startQuadrant,double startRadius,double endRadius,bool increasingAngle)
{
	pdf->Path_QuarterEllipseArcTo(center+offset,startQuadrant,startRadius,endRadius,increasingAngle);
}
double AdobeGraphicsTranslate::GetLineWidth () const
{
	return pdf->GetLineWidth();
}
AdobeGraphics::LineEndStyle AdobeGraphicsTranslate::GetLineEndStyle () const
{
	return pdf->GetLineEndStyle();
}
void AdobeGraphicsTranslate::SetLineEndStyle (LineEndStyle newStyle)
{
	pdf->SetLineEndStyle(newStyle);
}
AdobeGraphics::LineJoinStyle AdobeGraphicsTranslate::GetLineJoinStyle () const
{
	return pdf->GetLineJoinStyle();
}
void AdobeGraphicsTranslate::SetLineJoinStyle (LineJoinStyle newStyle)
{
	pdf->SetLineJoinStyle(newStyle);
}

///////////////////////////
// AdobeGraphicsTranslateAndRotate

AdobeGraphicsTranslateAndRotate::AdobeGraphicsTranslateAndRotate (AdobeGraphics *pdf_,AdobeGraphics::Point origin_,AdobeGraphics::Point translatedOrigin_,double angleInDegrees_)
{
	pdf=pdf_;
	origin=origin_;
	translatedOrigin=translatedOrigin_;
	angleInDegrees=angleInDegrees_;
	const double angleInRadians=angleInDegrees*2.0*3.1415926535897/360.0;
	angleX=cos(angleInRadians);
	angleY=sin(angleInRadians);
}
AdobeGraphicsTranslateAndRotate::~AdobeGraphicsTranslateAndRotate ()
{
}
AdobeGraphics::Point AdobeGraphicsTranslateAndRotate::Transform (AdobeGraphics::Point p)
{
	const AdobeGraphics::Point pp=p-origin;
	const AdobeGraphics::Point r(pp.GetX()*angleX-pp.GetY()*angleY,pp.GetX()*angleY+pp.GetY()*angleX);
	return r+translatedOrigin;
}
void AdobeGraphicsTranslateAndRotate::DrawLine (const Color& color,Point from,Point to)
{
	pdf->DrawLine(color,Transform(from),Transform(to));
}
void AdobeGraphicsTranslateAndRotate::FillRectangle (const Color& fillColor,
	Point upperLeft,Point lowerRight)
{
	if (angleInDegrees==0 || angleInDegrees==90 || angleInDegrees==180 || angleInDegrees==270) {
		// it'll work easily
		pdf->FillRectangle(fillColor,Transform(upperLeft),Transform(lowerRight));
	}
	else {
		throw SimpleStringException("Not implemented"); // need to transform it into a polygon, in the general case
	}
}
void AdobeGraphicsTranslateAndRotate::EdgeRectangle (const Color& color,
	Point upperLeft,Point lowerRight)
{
	throw SimpleStringException("Not implemented"); // need to transform it into a polygon, in the general case
}
void AdobeGraphicsTranslateAndRotate::FillPolygon(const Color& fillColor,Point *pointArray,int pointArraySize)
{
	Point *transformedPoints=new Point[pointArraySize];
	for (int i=0; i<pointArraySize; i++) {
		transformedPoints[i]=Transform(pointArray[i]);
	}
	pdf->FillPolygon(fillColor,pointArray,pointArraySize);
	delete [] transformedPoints;
}
void AdobeGraphicsTranslateAndRotate::EdgePolygon(const Color& edgeColor,Point *pointArray,int pointArraySize)
{
	Point *transformedPoints=new Point[pointArraySize];
	for (int i=0; i<pointArraySize; i++) {
		transformedPoints[i]=Transform(pointArray[i]);
	}
	pdf->EdgePolygon(edgeColor,pointArray,pointArraySize);
	delete [] transformedPoints;
}
void AdobeGraphicsTranslateAndRotate::EdgeAndFillPolygon (const Color& edgeColor,const Color& fillColor,
	Point *pointArray,int pointArraySize)
{
	Point *transformedPoints=new Point[pointArraySize];
	for (int i=0; i<pointArraySize; i++) {
		transformedPoints[i]=Transform(pointArray[i]);
	}
	pdf->EdgeAndFillPolygon(edgeColor,fillColor,pointArray,pointArraySize);
	delete [] transformedPoints;
}
void AdobeGraphicsTranslateAndRotate::DrawHorizTextStrokeAndFill (const Color& strokeColor,double strokeWidth,const Color& fillColor,Point origin,const Font& font,const char *text)
{
	NotImplemented();
}
void AdobeGraphicsTranslateAndRotate::DrawHorizTextInPointsWithThickLine (const Color& color,Point origin,const Font& font,double fontLineWidth,const char *text)
{
	if (angleInDegrees==0) {
		pdf->DrawHorizTextInPointsWithThickLine (color,Transform(origin),font,fontLineWidth,text);
	}
	else {
		NotImplemented();
	}
}
void AdobeGraphicsTranslateAndRotate::DrawHorizTextInPoints (const Color& color,Point origin,const Font& font,const char *text)
{
	if (angleInDegrees==0) {
		pdf->DrawHorizTextInPoints(color,Transform(origin),font,text);
	}
	else {
		DrawAngleTextInPoints(color,origin,0,font,text);
	}
}
void AdobeGraphicsTranslateAndRotate::DrawAngleTextInPoints (const Color& color,Point origin,double textAngleInDegrees,const Font& font,const char *text)
{
	pdf->DrawAngleTextInPoints(color,Transform(origin),textAngleInDegrees-angleInDegrees,font,text);
}
void AdobeGraphicsTranslateAndRotate::NextPage (void)
{
	pdf->NextPage();
}
double AdobeGraphicsTranslateAndRotate::EstimateUpperBoundAscenderHeight (const Font& font,const char *text) const
{
	return pdf->EstimateUpperBoundAscenderHeight(font,text);
}
double AdobeGraphicsTranslateAndRotate::EstimateUpperBoundDescenderHeight (const Font& font,const char *text) const
{
	return pdf->EstimateUpperBoundDescenderHeight(font,text);
}
double AdobeGraphicsTranslateAndRotate::EstimateUpperBoundTotalHeight (const Font& font,const char *text) const
{
	return pdf->EstimateUpperBoundTotalHeight(font,text);
}
double AdobeGraphicsTranslateAndRotate::EstimateUpperBoundTextWidth (const Font& font,const char *text) const
{
	return pdf->EstimateUpperBoundTextWidth(font,text);
}
AdobeGraphics::OutlineNode *AdobeGraphicsTranslateAndRotate::GetOutlineRoot (void)
{
	return pdf->GetOutlineRoot();
}
AdobeGraphics::OutlineNode *AdobeGraphicsTranslateAndRotate::AddChildToOutlineNode (OutlineNode *parentToBe)
{
	return pdf->AddChildToOutlineNode(parentToBe);
}
void AdobeGraphicsTranslateAndRotate::SetOutlineNodeDestinationToCurrPage (OutlineNode *node,const char *descriptionText,Point topLeft,bool isOpen)
{
	pdf->SetOutlineNodeDestinationToCurrPage(node,descriptionText,topLeft,isOpen);
}
void AdobeGraphicsTranslateAndRotate::DrawExternalJpeg(const std::string& jpegFileName,int widthInPixels,int heightInPixels,Rect imageRect)
{
	throw SimpleStringException("Not implemented"); // need to make the actual picture rotated, which means applying to transformation in the actual PDF drawing context
}
void AdobeGraphicsTranslateAndRotate::SetLineWidth (double lineWidthInInches)
{
	pdf->SetLineWidth(lineWidthInInches);
}
void AdobeGraphicsTranslateAndRotate::Path_BeginInternal ()
{
}
void AdobeGraphicsTranslateAndRotate::Path_EndInternal ()
{
}
void AdobeGraphicsTranslateAndRotate::Path_Lineto (Point curr,Point to)
{
	pdf->Path_Lineto(Transform(curr),Transform(to));
}
void AdobeGraphicsTranslateAndRotate::Path_Arcto (Point center,double radius,double startAngleInDegrees,double endAngleInDegrees,bool increasingAngle)
{
	throw SimpleStringException("Not implemented due to laziness");
}
double AdobeGraphicsTranslateAndRotate::GetLineWidth () const
{
	return pdf->GetLineWidth();
}
AdobeGraphics::LineEndStyle AdobeGraphicsTranslateAndRotate::GetLineEndStyle () const
{
	return pdf->GetLineEndStyle();
}


////////////////////////////////////////////
// Layout_FixedSizeRectangle 

Layout_FixedSizeRectangle::Layout_FixedSizeRectangle (void)
{
	pdf=NULL;
}
Layout_FixedSizeRectangle::~Layout_FixedSizeRectangle ()
{
}
AdobeGraphics::Point Layout_FixedSizeRectangle::GetDimensionsAsPoint (const AdobeGraphics& pdf)
{
	double w,h;
	GetDimensions(pdf,w,h);
	return AdobeGraphics::Point(w,h);
}
AdobeGraphics *Layout_FixedSizeRectangle::GetAdobeGraphics (void)
{
	return pdf;
}
double Layout_FixedSizeRectangle::GetLeftOrTopWithAlignment(Align align,double spanOfThingToAlign,double containingSpan)
{
	switch (align) {
	case AlignCenter:
		return (containingSpan-spanOfThingToAlign)/2.0;
	case AlignLeftOrTop:
		return 0.0;
	case AlignRightOrBottom:
		return containingSpan-spanOfThingToAlign;
	default:
		assert(false);
		throw SimpleStringException("Layout_FixedSizeRectangle::GetLeftOrTopWithAlignment: invalid alignment used");
	}
}


////////////////////////////////////////////
// SequentialRectangleLayout

SequentialRectangleLayout::~SequentialRectangleLayout ()
{
}
void SequentialRectangleLayout::Add (Layout_FixedSizeRectangle& newRectToLayout)
{
	Add(&newRectToLayout);
}
void SequentialRectangleLayout::Flush (void)
{
}
void SequentialRectangleLayout::Suggest_NextPage (void)
{
}


///////////////////////////////////////////
// Layout_BlankRectangle 

Layout_BlankRectangle::Layout_BlankRectangle (double _width,double _height)
{
	width=_width;
	height=_height;
}
Layout_BlankRectangle::~Layout_BlankRectangle ()
{
}
void Layout_BlankRectangle::GetDimensions (const AdobeGraphics& pdf,double& get_width,double& get_height)
{
	get_width=width;
	get_height=height;
}
void Layout_BlankRectangle::StartDrawing (AdobeGraphics& _pdf,AdobeGraphics::Point offset)
{
	pdf=&_pdf;
	// do nothing - we're blank
}


///////////////////////////////////////////////
// SequentialRectangleLayout_Vertical 

SequentialRectangleLayout_Vertical::SequentialRectangleLayout_Vertical (AdobeGraphics& _pdf,
	double marginLen,double _spaceBetweenRects)
: pdf(_pdf)
{
	spaceBetweenRects=_spaceBetweenRects;
	printablePageRect=AdobeGraphics::Rect(
		marginLen,marginLen,
		pdf.GetWidth()-marginLen,pdf.GetHeight()-marginLen);

	currYOnPage=printablePageRect.GetTop();
}
SequentialRectangleLayout_Vertical::~SequentialRectangleLayout_Vertical ()
{
}
void SequentialRectangleLayout_Vertical::Suggest_NextPage (void)
{
	pdf.NextPage();
	currYOnPage=printablePageRect.GetTop();
}
void SequentialRectangleLayout_Vertical::Add (Layout_FixedSizeRectangle* newRectToLayout)
{
	double requiredWidth,requiredHeight;
	newRectToLayout->GetDimensions(pdf,requiredWidth,requiredHeight);

	if (currYOnPage+requiredHeight>printablePageRect.GetBottom()) {
		pdf.NextPage();
		currYOnPage=printablePageRect.GetTop();
	}
	AdobeGraphics::Point offset(printablePageRect.GetLeft(),currYOnPage);

	// create any outline nodes that have been scheduled
	OutlineNodeCreationList::iterator i;
	for (i=outlineNodeCreationList.begin(); i!=outlineNodeCreationList.end(); i++) {
		pdf.SetOutlineNodeDestinationToCurrPage (i->node,i->descriptionText.c_str(),
			offset,i->isOpen);
	}
	outlineNodeCreationList.clear();

	currYOnPage += requiredHeight;
	currYOnPage += spaceBetweenRects;

	newRectToLayout->StartDrawing(pdf,offset);
}
AdobeGraphics::OutlineNode *SequentialRectangleLayout_Vertical::GetOutlineRoot (void)
{
	return pdf.GetOutlineRoot ();
}
AdobeGraphics::OutlineNode *SequentialRectangleLayout_Vertical::AddChildToOutlineNode (AdobeGraphics::OutlineNode *parentToBe)
{
	return pdf.AddChildToOutlineNode (parentToBe);
}
void SequentialRectangleLayout_Vertical::SetOutlineNodeDestinationToCurrPage (AdobeGraphics::OutlineNode *node,const char *descriptionText,bool isOpen)
{
	OutlineNodeCreation creation;
	creation.node=node;
	creation.descriptionText=descriptionText;
	creation.isOpen=isOpen;
	outlineNodeCreationList.push_back(creation);
}


////////////////////////////////////////////
// SequentialRectangleLayout_SeparateFiles

SequentialRectangleLayout_SeparateFiles::SequentialRectangleLayout_SeparateFiles (std::string _baseFileName)
{
	baseFileName=_baseFileName;
	currFileNum=0;
	currPdf=NULL;
	nullPdfGraphics=new PdfGraphics;
}
SequentialRectangleLayout_SeparateFiles::~SequentialRectangleLayout_SeparateFiles ()
{
	if (currPdf!=NULL) {
		delete currPdf;
	}
	delete nullPdfGraphics;
}
void SequentialRectangleLayout_SeparateFiles::Add (Layout_FixedSizeRectangle* newRectToLayout)
{
	if (currPdf!=NULL) {
		delete currPdf;
	}

	char fileNumStr[16];
	sprintf(fileNumStr,"-%03d",currFileNum);
	std::string fileName=baseFileName+fileNumStr+".pdf";

	double width,height;
	newRectToLayout->GetDimensions(*nullPdfGraphics,width,height);

	currPdf=new PdfGraphics(fileName.c_str(),width,height);
	newRectToLayout->StartDrawing(*currPdf,AdobeGraphics::Point(0,0));

	currFileNum++;
}
AdobeGraphics::OutlineNode *SequentialRectangleLayout_SeparateFiles::GetOutlineRoot (void)
{
	// outlines doesn't make sense for these separate files, so just be bogus
	return NULL;
}
AdobeGraphics::OutlineNode *SequentialRectangleLayout_SeparateFiles::AddChildToOutlineNode (AdobeGraphics::OutlineNode *parentToBe)
{
	// outlines doesn't make sense for these separate files, so just be bogus
	return NULL;
}
void SequentialRectangleLayout_SeparateFiles::SetOutlineNodeDestinationToCurrPage (AdobeGraphics::OutlineNode *node,const char *descriptionText,bool isOpen)
{
	// outlines doesn't make sense for these separate files, so just be bogus
}


//////////////////////////////////////////
// Layout_StackedRectangles 

Layout_StackedRectangles::Layout_StackedRectangles (Stacking _stacking,Layout_FixedSizeRectangle::Align _align)
{
	stacking=_stacking;
	align=_align;
}
Layout_StackedRectangles::~Layout_StackedRectangles ()
{
}
void Layout_StackedRectangles::DeleteAllChildren (void)
{
	RectList::const_iterator i;
	for (i=rectList.begin(); i!=rectList.end(); i++) {
		delete *i;
	}
}
void Layout_StackedRectangles::Add (Layout_FixedSizeRectangle *newRect)
{
	rectList.push_back(newRect);
}
void Layout_StackedRectangles::Add (Layout_FixedSizeRectangle *newRect1,Layout_FixedSizeRectangle *newRect2)
{
	Add(newRect1);
	Add(newRect2);
}
void Layout_StackedRectangles::Add (Layout_FixedSizeRectangle *newRect1,Layout_FixedSizeRectangle *newRect2,Layout_FixedSizeRectangle *newRect3)
{
	Add(newRect1);
	Add(newRect2);
	Add(newRect3);
}
void Layout_StackedRectangles::GetDimensions (const AdobeGraphics& pdf,double& width,double& height)
{
	double stackedWidth=0.0,stackedHeight=0.0;
	RectList::const_iterator i;
	for (i=rectList.begin(); i!=rectList.end(); i++) {
		double thisWidth,thisHeight;
		Layout_FixedSizeRectangle *fixedSizeRect=*i;
		fixedSizeRect->GetDimensions(pdf,thisWidth,thisHeight);
		switch (stacking) {
		case StackingVertical:
			stackedWidth=std::max(stackedWidth,thisWidth);
			stackedHeight += thisHeight;
			break;
		case StackingHorizontal:
			stackedWidth += thisWidth;
			stackedHeight=std::max(stackedHeight,thisHeight);
			break;
		default:
			assert(false);
			break;
		}
	}

	width=stackedWidth;
	height=stackedHeight;
}
void Layout_StackedRectangles::StartDrawing (AdobeGraphics& _pdf,AdobeGraphics::Point offset)
{
	pdf=&_pdf;

	double stackedWidth,stackedHeight;
	GetDimensions(*pdf,stackedWidth,stackedHeight);

	AdobeGraphics::Point currOffset(offset);
	RectList::iterator i;
	for (i=rectList.begin(); i!=rectList.end(); i++) {

		double thisWidth,thisHeight;
		(*i)->GetDimensions(*pdf,thisWidth,thisHeight);

		double xShift=0; // keep compiler happy by initializing it explicitly
		double yShift=0; // keep compiler happy by initializing it explicitly
		switch (stacking) {
		case StackingVertical:
			switch (align) {
			case Layout_FixedSizeRectangle::AlignCenter:
				xShift=(stackedWidth-thisWidth)/2.0;
				break;
			case Layout_FixedSizeRectangle::AlignLeftOrTop:
				xShift=0.0;
				break;
			case Layout_FixedSizeRectangle::AlignRightOrBottom:
				xShift=stackedWidth-thisWidth;
				break;
			default:
				assert(false);
				break;
			}
			(*i)->StartDrawing(*pdf,currOffset + AdobeGraphics::Point(xShift,0));
			currOffset += AdobeGraphics::Point(0,thisHeight);
			break;
		case StackingHorizontal:
			switch (align) {
			case Layout_FixedSizeRectangle::AlignCenter:
				yShift=(stackedHeight-thisHeight)/2.0;
				break;
			case Layout_FixedSizeRectangle::AlignLeftOrTop:
				yShift=0.0;
				break;
			case Layout_FixedSizeRectangle::AlignRightOrBottom:
				yShift=stackedHeight-thisHeight;
				break;
			default:
				assert(false);
				break;
			}
			(*i)->StartDrawing(*pdf,currOffset + AdobeGraphics::Point(0,yShift));
			currOffset += AdobeGraphics::Point(thisWidth,0);
			break;
		default:
			assert(false);
			break;
		}
	}
}


///////////////////////////
// Layout_ExternalJpeg_ActualSize

Layout_ExternalJpeg_ActualSize::Layout_ExternalJpeg_ActualSize (std::string _jpegFileName,
	int _widthInPixels,int _heightInPixels,double _dpi)
{
	jpegFileName=_jpegFileName;
	widthInPixels=_widthInPixels;
	heightInPixels=_heightInPixels;
	dpi=_dpi;
}
Layout_ExternalJpeg_ActualSize::~Layout_ExternalJpeg_ActualSize ()
{
}
void Layout_ExternalJpeg_ActualSize::GetDimensions (const AdobeGraphics& pdf,double& get_width,double& get_height)
{
	get_width=(double)(widthInPixels)/dpi;
	get_height=(double)(heightInPixels)/dpi;
}
void Layout_ExternalJpeg_ActualSize::StartDrawing (AdobeGraphics& pdf,AdobeGraphics::Point offset)
{
	AdobeGraphics::Point size((double)(widthInPixels)/dpi,(double)(heightInPixels)/dpi);
	AdobeGraphics::Rect imageRect(offset,offset+size);
	pdf.DrawExternalJpeg(jpegFileName,widthInPixels,heightInPixels,imageRect);
}


//////////////////////////////////
// Layout_ExternalJpeg_ScaleToFitWithAspectRatio

Layout_ExternalJpeg_ScaleToFitWithAspectRatio::Layout_ExternalJpeg_ScaleToFitWithAspectRatio (
	double targetWidth,double targetHeight,
	std::string jpegFileName,int widthInPixels,int heightInPixels,double dpi)
: Layout_ExternalJpeg_ActualSize(jpegFileName,widthInPixels,heightInPixels,
	ComputeDpi(targetWidth,targetHeight,widthInPixels,heightInPixels))
{
}
double Layout_ExternalJpeg_ScaleToFitWithAspectRatio::ComputeDpi(double targetWidth,double targetHeight,int widthInPixels,int heightInPixels)
{
	double widthFittingDpi=(double)(widthInPixels)/targetWidth;
	double heightFittingDpi=(double)(heightInPixels)/targetHeight;

	// select higher dpi, which leads to smaller picture, so it'll fit
	double dpi=std::max(widthFittingDpi,heightFittingDpi);
	return dpi;
}
Layout_ExternalJpeg_ScaleToFitWithAspectRatio::~Layout_ExternalJpeg_ScaleToFitWithAspectRatio ()
{
}


////////////////////////////
// Layout_FittingTextBox

Layout_FittingTextBox::Layout_FittingTextBox (AdobeGraphics::Font _font,AdobeGraphics::Color _color,
	std::string _text)
: font(_font)
, color(_color)
, text(_text)
{
}
Layout_FittingTextBox::~Layout_FittingTextBox ()
{
}
void Layout_FittingTextBox::GetDimensions (const AdobeGraphics& pdf,double& get_width,double& get_height)
{
	width=pdf.EstimateUpperBoundTextWidth(font,text.c_str());
	height=pdf.EstimateUpperBoundTotalHeight(font,text.c_str());
	ascenderHeight=pdf.EstimateUpperBoundAscenderHeight(font,text.c_str());

	get_width=width;
	get_height=height;
}
void Layout_FittingTextBox::StartDrawing (AdobeGraphics& pdf,AdobeGraphics::Point offset)
{
	AdobeGraphics::Point point(offset);
	point += AdobeGraphics::Point(0,ascenderHeight);
	pdf.DrawHorizTextInPoints(color,point,font,text.c_str());
}

/////////////////////
// Layout_FittingTextBox2

Layout_FittingTextBox2::Layout_FittingTextBox2 (AdobeGraphics::Font _font,AdobeGraphics::Color _color,
	std::string text_,double lineSpacing_)
: font(_font)
, color(_color)
, lineSpacing(lineSpacing_)
{
	textStrokeWidth=0;

	CommaSepSeparator c('\n');
	c.SeparateLine(text_);
	for (int i=0; i<c.GetNumFields(); i++) {
		linesOfText.push_back(c.GetField(i));
	}
}
Layout_FittingTextBox2::~Layout_FittingTextBox2 ()
{
}
void Layout_FittingTextBox2::SetTextStrokeWidth (double textStrokeWidth_)
{
	textStrokeWidth=textStrokeWidth_;
}
#if 0
void Layout_FittingTextBox2::GetDimensions (const AdobeGraphics& pdf,double& get_width,double& get_height)
{
	double w=0,h=0;
	std::list<std::string>::const_iterator lineIter,peek;
	for (lineIter=linesOfText.begin(); lineIter!=linesOfText.end(); lineIter++) {
		const char *text=lineIter->c_str();
		w=std::max(w,pdf.EstimateUpperBoundTextWidth(font,text));
		peek=lineIter;
		peek++;
		double mult;
		if (peek==linesOfText.end()) {
			mult=1.0;
		}
		else {
			mult=lineSpacing;
		}
		h += pdf.EstimateUpperBoundTotalHeight(font,text)*mult;
	}
	get_width=w;
	get_height=h;
}
#endif
void Layout_FittingTextBox2::Internal_StartDrawing (AdobeGraphics& pdf,AdobeGraphics::Point offset)
{
	AdobeGraphics::Point currOffset(offset);

	//AdobeGraphics::Font font;	font.SetFontFace(AdobeGraphics::Font::Myriad);	font.SetSizeInPoints(10.0);	std::string x="A";	while (1) {		double w=pdf.EstimateUpperBoundTextWidth(font,x.c_str());		x += "A";	}
	//if (IsSizeKnown()) { AdobeGraphics::Point size=GetSizeAsPoint(); pdf.FillRectangle(AdobeGraphics::RGBColor(1,0,1),offset,offset+size); }

	AdobeGraphics::Color strokeColor=textStrokeWidth==0 ? AdobeGraphics::Color() : color;

	std::list<std::string>::const_iterator lineIter;
	for (lineIter=linesOfText.begin(); lineIter!=linesOfText.end(); lineIter++) {

		AdobeGraphics::Point currOffsetWithAscender(currOffset);
		currOffsetWithAscender += AdobeGraphics::Point(0,pdf.EstimateUpperBoundAscenderHeight(font,lineIter->c_str()));
		pdf.DrawHorizTextStrokeAndFill(strokeColor,textStrokeWidth,color,currOffsetWithAscender,font,lineIter->c_str());

		currOffset += AdobeGraphics::Point(0,lineSpacing*pdf.EstimateUpperBoundTotalHeight(font,lineIter->c_str()));
	}
}

/////////////////////
// Layout_WrappingTextBox

Layout_WrappingTextBox::Layout_WrappingTextBox (AdobeGraphics::Font _font,AdobeGraphics::Color _color,
	std::string _text,double _width,double _lineSpacing)
: font(_font)
, color(_color)
, text(_text)
, width(_width)
, lineSpacing(_lineSpacing)
{
	height=-1.0;
}
Layout_WrappingTextBox::~Layout_WrappingTextBox ()
{
}
void Layout_WrappingTextBox::GetDimensions (const AdobeGraphics& pdf,double& get_width,double& get_height)
{
	get_width=width;
	WrapText(linesOfText,height,pdf,font,text,width,lineSpacing);
	get_height=height;
}
void Layout_WrappingTextBox::StartDrawing (AdobeGraphics& pdf,AdobeGraphics::Point offset)
{
	if (height==-1.0) {
		WrapText(linesOfText,height,pdf,font,text,width,lineSpacing);
	}

	AdobeGraphics::Point currOffset(offset);

	std::list<std::string>::const_iterator lineIter;
	for (lineIter=linesOfText.begin(); lineIter!=linesOfText.end(); lineIter++) {

		AdobeGraphics::Point currOffsetWithAscender(currOffset);
		currOffsetWithAscender += AdobeGraphics::Point(0,pdf.EstimateUpperBoundAscenderHeight(font,lineIter->c_str()));
		pdf.DrawHorizTextInPoints(color,currOffsetWithAscender,font,lineIter->c_str());

		currOffset += AdobeGraphics::Point(0,lineSpacing*pdf.EstimateUpperBoundTotalHeight(font,lineIter->c_str()));
	}
}
void Layout_WrappingTextBox::WrapText (std::list<std::string>& linesOfText,double& get_height,
	const AdobeGraphics& pdf,const AdobeGraphics::Font& font,
	const std::string& text,double width,double lineSpacing)
{
	// current strategy: separate into a list of strings that could go on separate lines,
	// then collate them together
	TextChunkList textChunkList;
	{
		TextChunk tc;
		textChunkList.push_back(tc);
	}

	bool lastWasWhitespace=true;
	int pos;
	for (pos=0; pos<(int)(text.size()); pos++) {
		switch (text[pos]) {
		case ' ':
			lastWasWhitespace=true;
			break;
		case '\r':
			// strip this
			break;
		case '\n':
			textChunkList.back().hardReturnAfterThis=true;
			{
				TextChunk tc;
				textChunkList.push_back(tc);
			}
			lastWasWhitespace=true;
			break;
		default:
			// non-whitespace
			if (lastWasWhitespace) {
				if (textChunkList.back().str.size()>0) {
					textChunkList.back().hardReturnAfterThis=false;
					TextChunk tc;
					textChunkList.push_back(tc);
				}
			}
			textChunkList.back().str += text[pos];
			lastWasWhitespace=false;
			break;
		}
	}

	TextChunkList::iterator chunkIter,nextChunkIter;
	for (chunkIter=textChunkList.begin(); chunkIter!=textChunkList.end(); chunkIter++) {

		if (!chunkIter->hardReturnAfterThis) {
			// see which subsequence chunks we can merge this with

			while (1) {
				nextChunkIter=chunkIter;
				nextChunkIter++;
				if (nextChunkIter==textChunkList.end()) {
					break;
				}

				std::string totalString(chunkIter->str);
				totalString += ' ';
				totalString += nextChunkIter->str;
				double totalWidth=pdf.EstimateUpperBoundTextWidth(font,totalString.c_str());
				if (totalWidth<width) {
					// merge
					chunkIter->str=totalString;
					chunkIter->hardReturnAfterThis=nextChunkIter->hardReturnAfterThis;
					textChunkList.erase(nextChunkIter);	
				}
				else {
					// nope - merges with chunkIter won't work
					break;
				}
				if (nextChunkIter->hardReturnAfterThis) {
					break;
				}
			}
		}
	}

	// now compute height
	double height=0;
	linesOfText.clear();
	for (chunkIter=textChunkList.begin(); chunkIter!=textChunkList.end(); chunkIter++) {
		linesOfText.push_back(chunkIter->str);
		height += lineSpacing*pdf.EstimateUpperBoundTotalHeight(font,chunkIter->str.c_str());
	}
	get_height=height;


	/*
	// MURDERED THIS CODE - I THINK THIS IS TOO HARD

	int posOfBeginningOfLine=0;
	int lastBreakablePosThatFits=0;
	int posPastLastBreakablePos=0;
	double widthToLastBreakablePosThatFits=0;
	int pos=0;
	bool currLineIsOverflowing=false;

	linesOfText.clear();

	vector<char> lineSoFar;

	double height=0;

	while (pos<text.size()) {

		switch (text[pos]) {
		case ' ':
		case '\t':
			// place where we can break the line
			if (currLineIsOverflowing) {
				// break line here
				BREAK LINE;
			}
			else {
				lastBreakablePosThatFits=pos; // it must have fit, since otherwise we would have split it already
				posPastLastBreakablePos=pos+1;

			break;
		case '\n':
			// hard break
			{
				std::string newLine(text,posOfBeginningOfLine,pos-posOfBeginningOfLine);
				height += lineSpacing*pdf.EstimateUpperBoundTotalHeight(font,newLine->c_str());
				linesOfText.push_back(newLine);
				posOfBeginningOfLine=pos+1;
				lastBreakablePosThatFits=posOfBeginningOfLine;
				lastPosThatFits=posOfBeginningOfLine;
				widthToLastBreakablePosThatFits=0;
				lineSoFar.clear();
				currLineIsOverflowing=false;
				pos++;
			}
			break;
		default:
			// other, presumably printable, character
			lineSoFar.push_back(text[pos]);
			lineSoFar.push_back(0);
			double widthIncludingThisChar=pdf.EstimateUpperBoundTotalHeight(font,lineSoFar.begin());
			lineSoFar.pop_back();
			if (widthIncludingThisChar>width) {
				// go back to previously accepted space & put a line break there
				if (lastPosThatFits-posOfBeginningOfLine==0) {
					// oops, there aren't enough spaces -- we should just go on until the next space
					currLineIsOverflowing=true;
					pos++;
				}
				else {
					std::string newLine(text,posOfBeginningOfLine,lastPosThatFits-posOfBeginningOfLine);
					height += lineSpacing*pdf.EstimateUpperBoundTotalHeight(font,newLine->c_str());
					linesOfText.push_back(newLine);
					posOfBeginningOfLine=pos+1;
					lastBreakablePosThatFits=posOfBeginningOfLine;
					lastPosThatFits=posOfBeginningOfLine;
					widthToLastBreakablePosThatFits=0;
					lineSoFar.clear();
					currLineIsOverflowing=false;
					pos=posPastLastBreakablePos;
				}
			}
			else {
				// just go to the next char
				pos++;
			}
			break;
		}

	}
	get_height=height;
	*/

}

////////////////////////
// Layout_Table

Layout_Table::Layout_Table ()
{
	numCols=0;
	numRows=0;
}
Layout_Table::~Layout_Table ()
{
}
AdobeGraphics::Point Layout_Table::Max (const AdobeGraphics& pdf,Cell first,Cell last,Cell inc)
{
	AdobeGraphics::Point p(0,0);
	for (Cell c=first; c!=last; c.first += inc.first, c.second += inc.second) {
		CellMap::iterator findIter=cellMap.find(c);
		if (findIter!=cellMap.end()) {
			double w,h;
			findIter->second.rect->GetDimensions(pdf,w,h);
			p=p.Max(AdobeGraphics::Point(w,h));
		}
	}
	return p;
}
double Layout_Table::GetColSize (const AdobeGraphics& pdf,int col)
{
	return Max(pdf,Cell(col,0),Cell(col,numRows),Cell(0,1)).GetX();
}
double Layout_Table::GetRowSize (const AdobeGraphics& pdf,int row)
{
	return Max(pdf,Cell(0,row),Cell(numCols,row),Cell(1,0)).GetY();
}
void Layout_Table::Insert (int col,int row,Layout_FixedSizeRectangle *rect)
{
	numCols=std::max(numCols,col+1);
	numRows=std::max(numRows,row+1);
	CellInfo c;
	c.rect=rect;
	cellMap[Cell(col,row)]=c;
}
void Layout_Table::GetDimensions (const AdobeGraphics& pdf,double& get_width,double& get_height)
{
	double w=0,h=0;
	for (int col=0; col<numCols; col++) {
		w += GetColSize(pdf,col);
	}
	for (int row=0; row<numRows; row++) {
		h += GetRowSize(pdf,row);
	}
	get_width=w;
	get_height=h;
}
void Layout_Table::StartDrawing (AdobeGraphics& pdf,AdobeGraphics::Point offset)
{
	double h=0;
	for (int row=0; row<numRows; row++) {
		double w=0;
		for (int col=0; col<numCols; col++) {
			CellMap::iterator findIter=cellMap.find(Cell(col,row));
			if (findIter!=cellMap.end()) {
				findIter->second.rect->StartDrawing(pdf,offset+AdobeGraphics::Point(w,h));
			}
			w += GetColSize(pdf,col);
		}
		h += GetRowSize(pdf,row);
	}
}


//////////////////////
// Layout_RectWithMargins

Layout_RectWithMargins::Layout_RectWithMargins (double widthMargin_,double heightMargin_,Layout_FixedSizeRectangle *innerRect_)
{
	innerRect=innerRect_;
	widthMargin=widthMargin_;
	heightMargin=heightMargin_;
}
Layout_RectWithMargins::~Layout_RectWithMargins ()
{
}
void Layout_RectWithMargins::GetDimensions (const AdobeGraphics& pdf,double& get_width,double& get_height)
{
	double w,h;
	innerRect->GetDimensions(pdf,w,h);
	w += widthMargin*2;
	h += heightMargin*2;
	get_width=w;
	get_height=h;
}
void Layout_RectWithMargins::StartDrawing (AdobeGraphics& pdf,AdobeGraphics::Point offset)
{
	AdobeGraphics::Point childOffset=offset + AdobeGraphics::Point(widthMargin,heightMargin);
	//pdf.FillRectangle(AdobeGraphics::RGBColor(1,1,0),offset,childOffset);
	innerRect->StartDrawing(pdf,childOffset);
}

/////////////////////
// Layout_RectInRect

Layout_RectInRect::Layout_RectInRect (double width,double height,
	Layout_FixedSizeRectangle *_innerRect,
	Layout_FixedSizeRectangle::Align _horizAlign,Layout_FixedSizeRectangle::Align _vertAlign)
: Layout_BlankRectangle(width,height)
{
	innerRect=_innerRect;
	horizAlign=_horizAlign;
	vertAlign=_vertAlign;
}
Layout_RectInRect::~Layout_RectInRect ()
{
}
void Layout_RectInRect::GetDimensions (const AdobeGraphics& pdf,double& get_width,double& get_height)
{
	Layout_BlankRectangle::GetDimensions(pdf,get_width,get_height);
}
void Layout_RectInRect::StartDrawing (AdobeGraphics& pdf,AdobeGraphics::Point offset)
{
	Layout_BlankRectangle::StartDrawing(pdf,offset);

	double innerWidth,innerHeight;
	innerRect->GetDimensions(pdf,innerWidth,innerHeight);
	AdobeGraphics::Point innerOffset(
		GetLeftOrTopWithAlignment(horizAlign,innerWidth,width),
		GetLeftOrTopWithAlignment(vertAlign,innerHeight,height));
	AdobeGraphics::Point fullOffset(offset);
	fullOffset += innerOffset;

	innerRect->StartDrawing(pdf,fullOffset);
}


/////////////////////
// Layout_FixedSizeTextBox

Layout_FixedSizeTextBox::Layout_FixedSizeTextBox (double width,double height,
	AdobeGraphics::Font font,AdobeGraphics::Color color,
	std::string text,
	Align vertAlign,Align horizAlign)
: textBox(font,color,text)
, rectInRect(width,height,&textBox,vertAlign,horizAlign)
{
}
Layout_FixedSizeTextBox::~Layout_FixedSizeTextBox ()
{
}
void Layout_FixedSizeTextBox::GetDimensions (const AdobeGraphics& pdf,double& get_width,double& get_height)
{
	rectInRect.GetDimensions(pdf,get_width,get_height);
}
void Layout_FixedSizeTextBox::StartDrawing (AdobeGraphics& pdf,AdobeGraphics::Point offset)
{
	rectInRect.StartDrawing(pdf,offset);
}

//////////////////////
// Layout_MinSizeForRect

Layout_MinSizeForRect::Layout_MinSizeForRect (double minWidth_,double minHeight_,Layout_FixedSizeRectangle *innerRect_)
{
	innerRect=innerRect_;
	minWidth=minWidth_;
	minHeight=minHeight_;
}
Layout_MinSizeForRect::~Layout_MinSizeForRect ()
{
}
void Layout_MinSizeForRect::GetDimensions (const AdobeGraphics& pdf,double& get_width,double& get_height)
{
	double w,h;
	innerRect->GetDimensions(pdf,w,h);
	get_width=std::max(minWidth,w);
	get_height=std::max(minHeight,h);
}
void Layout_MinSizeForRect::StartDrawing (AdobeGraphics& pdf,AdobeGraphics::Point offset)
{
	innerRect->StartDrawing(pdf,offset);    // I should probably center it or something, but whatever
}


/////////////////////
// Layout_DrawTheRect

Layout_DrawTheRect::Layout_DrawTheRect (Layout_FixedSizeRectangle *innerRect_)
{
	innerRect=innerRect_;
	stroke=false;
	fill=false;
}
Layout_DrawTheRect::~Layout_DrawTheRect ()
{
}
void Layout_DrawTheRect::SetStroke (double strokeWidth_,AdobeGraphics::Color strokeColor_)
{
	stroke=true;
	strokeWidth=strokeWidth_;
	strokeColor=strokeColor_;
}
void Layout_DrawTheRect::SetFill (AdobeGraphics::Color fillColor_)
{
	fill=true;
	fillColor=fillColor_;
}
void Layout_DrawTheRect::GetDimensions (const AdobeGraphics& pdf,double& get_width,double& get_height)
{
	innerRect->GetDimensions(pdf,get_width,get_height);
}
void Layout_DrawTheRect::StartDrawing (AdobeGraphics& pdf,AdobeGraphics::Point offset)
{
	double w,h;
	innerRect->GetDimensions(pdf,w,h);
	AdobeGraphics::Point wh(w,h);
	AdobeGraphics::Rect r(offset,offset+wh);
	if (fill) {
		pdf.FillRectangle(fillColor,r);
	}

	innerRect->StartDrawing(pdf,offset);

	if (stroke) {
		pdf.SetLineWidth(strokeWidth);
		pdf.EdgeRectangle(strokeColor,r);
	}
}


//////////////////////////
// Layout_AutoCalcDimensions

Layout_AutoCalcDimensions::Layout_AutoCalcDimensions ()
{
	calcTopLeftOffset=false;
}
Layout_AutoCalcDimensions::~Layout_AutoCalcDimensions ()
{
}
void Layout_AutoCalcDimensions::GetDimensions (const AdobeGraphics& pdf_,double& width,double& height)
{
	if (!calcTopLeftOffset) {
		AdobeGraphicsCalcBoundingBox pdf(&pdf_);
		topLeftOffset=AdobeGraphics::Point(0,0);
		Internal_StartDrawing(pdf,topLeftOffset);
		topLeftOffset=pdf.GetBoundingBox().GetTopLeft();
		boundingBox=pdf.GetBoundingBox();
		calcTopLeftOffset=true;
	}
	width=boundingBox.GetWidth();
	height=boundingBox.GetHeight();
}
void Layout_AutoCalcDimensions::StartDrawing (AdobeGraphics& pdf,AdobeGraphics::Point offset)
{
	assertr(calcTopLeftOffset); // usually ->GetDimensions gets called first
	Internal_StartDrawing(pdf,offset-topLeftOffset);
}
bool Layout_AutoCalcDimensions::IsSizeKnown () const
{
	return calcTopLeftOffset;
}
AdobeGraphics::Point Layout_AutoCalcDimensions::GetSizeAsPoint () const
{
	assert(IsSizeKnown());
	return boundingBox.GetBottomRight() - boundingBox.GetTopLeft();
}


//////////////////////
// Layout_PageFlow

Layout_PageFlow::Layout_PageFlow (double minipageWidth_,double betweenLineHeight_)
{
	minipageWidth=minipageWidth_;
	betweenLineHeight=betweenLineHeight_;

	lineListValid=false;
	nextSeparationSpace=0;
}
Layout_PageFlow::Layout_PageFlow ()
{
}
void Layout_PageFlow::AppendRect (Layout_FixedSizeRectangle *rect)
{
	Element e;
	e.type=LayoutRect;
	e.rect=rect;
	e.separationSpace=nextSeparationSpace;
	elementList.push_back(e);
	lineListValid=false;
	nextSeparationSpace=0;
}
void Layout_PageFlow::AppendSeparationSpace (double width)
{
	nextSeparationSpace += width;
}
void Layout_PageFlow::AppendNewline ()
{
	Element e;
	e.type=Newline;
	elementList.push_back(e);
	lineListValid=false;
	nextSeparationSpace=0;
}
void Layout_PageFlow::CalcLineList(const AdobeGraphics& pdf)
{
	if (lineListValid) {
		return;
	}

	Line line;
	line.height=0;
	double width=0;
	for (ElementList::const_iterator i=elementList.begin(); i!=elementList.end(); i++) {
		if (i->type==Newline) {
			lineList.push_back(line);
			line.elementList.clear();
			line.height=0;
			width=0;
		}
		else {
			double rectWidth,rectHeight;
			i->rect->GetDimensions(pdf,rectWidth,rectHeight);
			double thisWidth=rectWidth;
			if (!line.elementList.empty()) { // doesn't need separationSpace if it's first in line
				thisWidth += i->separationSpace;
			}
			if (width + thisWidth <= minipageWidth) {
				// it fits
				width += thisWidth;
				line.elementList.push_back(*i);
			}
			else {
				// requires newline
				lineList.push_back(line);
				line.elementList.clear();
				line.height=0;
				line.elementList.push_back(*i);
				width=rectWidth;
			}
			line.height=std::max(line.height,rectHeight);
		}
	}
	if (!line.elementList.empty()) {
		lineList.push_back(line);
	}

	lineListValid=true;
}
void Layout_PageFlow::GetDimensions (const AdobeGraphics& pdf,double& get_width,double& get_height)
{
	get_width=minipageWidth;
	CalcLineList(pdf);
	double height=0;
	for (LineList::const_iterator i=lineList.begin(); i!=lineList.end(); i++) {
		height += i->height;
	}
	if (!lineList.empty()) {
		height += betweenLineHeight*(lineList.size()-1);
	}
	get_height=height;
}
void Layout_PageFlow::StartDrawing (AdobeGraphics& pdf,AdobeGraphics::Point offset)
{
	double x=0,y=0;
	for (LineList::iterator li=lineList.begin(); li!=lineList.end(); li++) {
		for (ElementList::iterator ei=li->elementList.begin(); ei!=li->elementList.end(); ei++) {
			if (ei!=li->elementList.begin()) {
				x += ei->separationSpace;
			}

			// center this rect vertically
			double rectWidth,rectHeight;
			ei->rect->GetDimensions(pdf,rectWidth,rectHeight);
			double yOffsetToCenter=(li->height-rectHeight)/2.0;

			ei->rect->StartDrawing(pdf,offset+AdobeGraphics::Point(x,y+yOffsetToCenter));

			x += rectWidth;
		}
		x=0;
		y += li->height;
		y += betweenLineHeight;
	}
}


///////////////////////
// SelfTestFontMetrics

SelfTestFontMetrics::SelfTestFontMetrics (const AdobeGraphics::Font& font_)
{
	font=font_;
}
SelfTestFontMetrics::~SelfTestFontMetrics ()
{
}
void SelfTestFontMetrics::Internal_StartDrawing (AdobeGraphics& pdf,AdobeGraphics::Point offset)
{
	const char *symbols="ABCDEFGHIJKLMNOPQRSTUVWXYZabcdefghijklmnopqrstuvwxyz0123456789()-.,?' ~!@#$%^&*_=+;:\"<>/";
	double x=0;

	double width;
	for (size_t symbol=0; symbol<strlen(symbols); symbol++) {
		char buf[2]={symbols[symbol],0};

		width=pdf.EstimateUpperBoundTextWidth(font,buf);
		double ascender=pdf.EstimateUpperBoundAscenderHeight(font,buf);
		double descender=pdf.EstimateUpperBoundDescenderHeight(font,buf);
		//double height=ascender+descender;
		AdobeGraphics::Point origin(x+1,1);
		AdobeGraphics::Point tl=origin-AdobeGraphics::Point(0,ascender);
		AdobeGraphics::Point obr=origin+AdobeGraphics::Point(width,0);
		AdobeGraphics::Point br=origin+AdobeGraphics::Point(width,descender);

		pdf.FillRectangle(AdobeGraphics::RGBColor(1,0,1),tl,br);
		pdf.FillRectangle(AdobeGraphics::RGBColor(0,1,1),tl,obr);
		pdf.DrawHorizTextInPoints(AdobeGraphics::Color_Black(),origin,font,buf);

		x += font.GetSizeInInches()*1.5;
	}
	pdf.EdgeRectangle(AdobeGraphics::Color_Black(),AdobeGraphics::Point(0,0),AdobeGraphics::Point(2+font.GetSizeInInches()*1.5*strlen(symbols),2));
}
```
