## Supplementary material for "RNA covariation at helix-level resolution for the identification of evolutionarily conserved RNA structure": CommaSepFileReader.h

```
/*
CommaSepFileReader:
Reads comma-, tab-, or any-character separated files
for slightly extra convenience.
*/
#ifndef __COMMASEPFILEREADER_H
#define __COMMASEPFILEREADER_H

// a nice class for SGD files, which have internal fields that are pipe-delimited
// this class is also used by the actual CommaSepFileReader
// This class will split up given strings (in a vector<char>) by the delimiter, and
// allow the user to query the fields
class CommaSepSeparator {
protected:
	const bool kleeneStar;
	std::string delimiterCharSet;
	vector<const char *> fieldsInCurrLine;
	vector<char> currLine;

	virtual std::string GetAdditionalInformationForException (void) const;
	void SeparateCurrLine(void);
public:
	CommaSepSeparator (char delimiterChar_,bool kleeneStar_=false);
	CommaSepSeparator (const char *delimiterCharSet_,bool kleeneStar_=false);
	virtual ~CommaSepSeparator ();

	CommaSepSeparator (const CommaSepSeparator& t);

	// copies line to an internal vector, and separates the fields in it
	// this replaces any line that was previoualy separated (i.e. all previous fields are lost)
	void SeparateLine (const vector<char>& line);
	// same thing, but here line is a 0-terminated string
	void SeparateLine (const char *line);
	void SeparateLine (const std::string& line);

	int GetNumFields (void) const;
	const char *GetField (int fieldNum) const;

	std::string Join () const; // if multiple characters are used in delimiterCharSet, then the first character is used for the join.  e.g., if delimiterCharSet=" \t", then joins will be with " " (first character)

	// for convenience: returns # of fields, not counting blank fields on the right (when exporting
	// to .csv format, Excel will include blank fields to pad lines that don't have so many fields)
	int GetNumFieldsExcludingBlankPadding (void) const;
	// for convenience: returns true iff original line was blank
	bool IsLineBlank (void) const;
	// for convenience, returns true iff field is the empty string
	bool IsFieldBlank (int fieldNum) const;
	// convenience, returns true iff at least 1 field has the value of valueStr
	bool FieldsContainValue (const char *value) const;

	// convenience: getting field as other data types
	int GetFieldAsInt (int fieldNum) const; // note: it's an error for field to be blank, or contain any non-int characters
	int64_t GetFieldAsInt64 (int fieldNum) const;
	double GetFieldAsDouble (int fieldNum) const; // note: it's an error for field to be blank, or contain any non-double characters
	float GetFieldAsFloat (int fieldNum) const;
	bool GetFieldAsBool (int fieldNum) const;

	// once we're splitting fields... sometimes we might want them as an array of strings, like argc/argv in ANSI C main.
	void ToArgv (int &argc,char **& argv) const;
	static void DeleteArgv (int argc,char **argv);
};

class CommaSepAbstractFile : public CommaSepSeparator {
public:
	CommaSepAbstractFile (char delimiterChar);
	CommaSepAbstractFile (const char *delimiterCharSet);
	virtual ~CommaSepAbstractFile ();

	virtual int GetLineNum (void) const = 0;
	virtual bool /* has next line */ ReadLine (void) = 0;
	void ReadLineOrFail (void); // throws exception if end of file
	virtual void ReadLineOfSpecifiedNumCharsOrFail (vector<char>& result,int numChars); // default: throws 'notimplemented' exception
	virtual const char *GetFileName () const; // default: return empty string
	// implement this to put in line #s
	std::string GetAdditionalInformationForException (void) const;
};

class CommaSepListOfStringsReader : public CommaSepAbstractFile {
public:
	typedef std::list<std::string> StringList;
protected:
	StringList stringList;
	StringList::const_iterator stringIter;
public:
	CommaSepListOfStringsReader (char delimiterChar_);
	CommaSepListOfStringsReader (const char *delimiterCharSet_);
	void AddLine (const std::string& s_);
	void AddLineSprintf (const char *format,...);
	CommaSepListOfStringsReader (const StringList& stringList_,char delimiterChar_);
	const CommaSepSeparator& GetCommaSepSeparator (void) const;
	bool ReadLine (void);
};

class CommaSepFileReader : public CommaSepAbstractFile {
protected:
	FILE *inFile;
	bool deleteFileOnDestructor; // does this class own the file
	int lineNum;

	vector<char> currLine;

	std::string fileName;
	// make these inherited members protected
	inline void SeparateLine (const vector<char>& line) { CommaSepSeparator::SeparateLine(line); }
	void SeparateLine (const char *line);
public:
	CommaSepFileReader (const char *fileName,char delimiterChar_);
	CommaSepFileReader (const char *fileName,const char *delimiterCharSet_);
	CommaSepFileReader (FILE *_inFile,char _delimiterChar,int currLineNum=0); // will not close file on exit if this constructor used
	CommaSepFileReader (FILE *_inFile,const char *delimiterCharSet_,int currLineNum=0); // will not close file on exit if this constructor used
	~CommaSepFileReader ();

	bool ReadLine (void);
	int GetLineNum (void) const;
	bool AtEnd (); // returns false iff ReadLine has already returned false
	void ReadLineOfSpecifiedNumCharsOrFail (vector<char>& result,int numChars);

	// gets a CommaSepSeparator class that corresponds to the current line, so the caller
	// can store this data conveniently
	const CommaSepSeparator& GetCommaSepSeparator (void) const;
	const char *GetFileName () const;
};

// similar to reading a comma-separated file, but the entire file is just one string.  One delimiter separates lines, another separates fields within the lines.  This is useful for code that reads a comma-sep file, when I want to optionally be able to put the file as a command-line parameter, so I don't have to create a whole file.
class CommaSepMetaSep : public CommaSepAbstractFile {
protected:
	CommaSepSeparator lines;
	int lineNum;
public:
	CommaSepMetaSep (const char *fullString,char lineDelimiterChar='/',char fieldDelimiterChar=',');
	~CommaSepMetaSep ();
	bool ReadLine (void);
	int GetLineNum (void) const;
};

// reads a full comma-sep file list, and keeps it, allowing rewinds
class CommaSepCacher : public CommaSepAbstractFile {
protected:
	typedef std::list<vector<std::string> > Lines;
	int lineNum;
	std::string fileName;
	Lines lines;
	Lines::iterator lineIter;
public:
	CommaSepCacher (CommaSepAbstractFile& src);
	~CommaSepCacher ();

	void Rewind ();
	bool ReadLine ();
	int GetLineNum () const;
	const char *GetFileName () const;
};

std::string Int64ToString (int64_t n); // convenient place to put this function

#endif // __COMMASEPFILEREADER_H
```
