## Supplementary material for "RNA covariation at helix-level resolution for the identification of evolutionarily conserved RNA structure": GSCConsensus.h

```
#ifndef GSC_CONSENSUS_INCLUDED
#define GSC_CONSENSUS_INCLUDED
typedef std::set<std::pair<int,int> > IntPairSet;
typedef std::list<std::pair<std::string,std::string> > SsCovaryLines;
struct SeqConsAtPos {
	int symbol;
	int mostCommonNuc;
	double mostCommonNucFreq;
	int strength;
	double entropy;
};
struct PosAndMostCommonNucFreq {
	int pos;
	double mostCommonNucFreq;
	bool operator < (const PosAndMostCommonNucFreq& t) const {
		return mostCommonNucFreq>t.mostCommonNucFreq;
	}
};
struct GSCWeightedConsensus_Input {
	bool verbose;
	char *stoFileName;
	char *outStoFileName;
	vector<double> nucThreshold;
	vector<double> nucPresentThreshold;
	double nonCanonPairThreshold;
	bool forceFragmentary;
	const char *rnieEmblcsvFileName;
	const char *rnieOutStoFileName;
	int topNMostConserved;
	int maxSeqsForGsc; // just use uniform weights if the MSA has more than this number of seqs
    bool usePositionBasedWeighting; // it's faster
    double maxNonCanonInNoVariationObserved; // old R2R behavior
  bool cutEmptyLines;
	void SetToStandard ();
};
struct GSCWeightedConsensus_Output {
	enum {numEntropyDigits=4};
	std::string consensus,strength,entropyDigits[numEntropyDigits];
	vector<PosAndMostCommonNucFreq> posAndMostCommonNucFreqVector;
	SsCovaryLines ssCovaryLines;
	std::string weightMapStr;
	int numPairsWithCovariation;
	bool fragmentary;
	int globalOuterFirst,globalOuterLast;
	bool useGsc;
};
#ifndef GSC_CONSENSUS_NO_SQUID
void GSCWeightedConsensus_Calculate(MSA *msa,GSCWeightedConsensus_Output& output,GSCWeightedConsensus_Input& input);
#endif
void GSCWeightedConsensus(GSCWeightedConsensus_Input& input);
void SortStockholmByGSC (char *stoFileName);
#endif // GSC_CONSENSUS_INCLUDED
```
