## Supplementary material for "RNA covariation at helix-level resolution for the identification of evolutionarily conserved RNA structure": LabelsAndProjection.cpp

```
#include "stdafx.h"
#include "R2R.h"

int FindNextPairedOrUnpaired(const std::string& str,int startPos,int dir,bool findPaired) {  // assumes that 'str' is normalized, so all pairs are '<' and '>'.  returns -1 if nothing found
    int currPos=startPos;
    while (currPos>=0 && currPos<(int)(str.size())) {
        bool isPair=str[currPos]=='<' || str[currPos]=='>';
        if (isPair==findPaired) {
            return currPos;
        }
        currPos += dir;
    }
    return -1;
}
int FindNextUnpairedAfterNextPaired(const std::string& str,int startPos,int dir)
{
    int a=FindNextPairedOrUnpaired(str,startPos,dir,false);
    if (a==-1) {
        return -1;
    }
    int b=FindNextPairedOrUnpaired(str,a,dir,true);
    return b;
}

void ProjectColumnStrings(vector<int>& currPosToOriginalPosMap,StringPtrList& columnList,LabelLine& labelLine,PosInfoVector& posInfoVector,const vector<size_t>& colMap,size_t numNewCols,const OtherDrawingStuff& otherDrawingStuff,SsList& ssList,int lineNum,int pairThatsNotReallyKept,bool autoBreakPairs)
{
	if (numNewCols==0) {
		printf("WARNING: for some reason R2R is deleting _all_ columns in the alignment.  This might be a mix of explicit deletions, deletions because of dashes ('-') in the R2R_LABEL line, and/or implicit deletions because of gappy columns.\n");
	}

	_Bvector keepCol;
	keepCol.assign(posInfoVector.size(),false);
	for (size_t i=0; i<numNewCols; i++) {
		if (colMap[i]!=UINT_MAX) {
			keepCol[colMap[i]]=true;
		}
	}
	// check that pairs don't get broken
	std::string brokenPairs;
	bool hasBrokenPairs=false;
	for (size_t i=0; i<posInfoVector.size(); i++) {
		for (SsList::iterator si=ssList.begin(); si!=ssList.end(); si++) {
			std::string& ss=si->second.ss;
			if (ss[i]=='<') {
				int last=FindRightPartnerNegOnError(ss,(int)i);
				if (last<0) {
					throw SimpleStringException("left pair at text position %d (raw %d) has no matching right bracket (SS_cons%s=%s)",
						FindTextColOfPos(otherDrawingStuff,(int)i),(int)i,si->first.c_str(),ss.c_str());
				}

				int right=last-1;
				assertr(ss[right]=='>'); // making sure my functions work the way I expect
				if (keepCol[i]!=keepCol[right] && !(pairThatsNotReallyKept==(int)(i) && keepCol[i])) {
					if (autoBreakPairs) {
						ss[i]='.';
						ss[last-1]='.';
					}
					else {
						std::string context;
						for (int q=std::max(0,(int)i-10); q<=(int)i; q++) {
							context += posInfoVector[q].nuc;
						}
						brokenPairs += stringprintf(" (text columns in alignment [%d,%d], left=%s,right=%s, left context=%s)",
							FindTextColOfPos(otherDrawingStuff,(int)i),
							FindTextColOfPos(otherDrawingStuff,right),
							keepCol[i] ? "keep":"chuck",
							keepCol[right] ? "keep":"chuck",
							context.c_str());
						hasBrokenPairs=true;
					}
				}
			}
		}
	}
	if (hasBrokenPairs) {
		std::string reason;
		if (lineNum==-1) {
			reason="Because of generic process (probably RemoveGaps using dashes in the #=GC R2R_LABEL or #=GR ... DEL_COLS line), and not the result of any specific command.";
		}
		else {
			reason=stringprintf("Because of command on line #%d.",lineNum);
		}
		throw SimpleStringException("One or more pairs is getting broken by one side getting deleted (presumably because it's not conserved), while the other one stays.  NOTE: this error message is explained in the tutorial chapter of the manual, in the sub-section titled \"Common error: 'One or more pairs is getting broken by one side getting deleted'\".  THAT SECTION IN THE MANUAL ALSO DISCUSSES POSSIBLE SOLUTIONS (of which only a couple are given in the following).  %s  Consider using \"#=GF R2R keep allpairs\".  If you're lazy, you can also use \"#=GF R2R SetDrawingParam autoBreakPairs true\" (Note: another explanation is that you've used #=GF R2R var_backbone_range on columns that includes a pair.)  %s",reason.c_str(),brokenPairs.c_str());
	}

	{
		vector<int> t;
		t.resize(numNewCols);
		for (size_t i=0; i<numNewCols; i++) {
			if (colMap[i]==UINT_MAX) {
				t[i]=-1;
			}
			else {
				t[i]=currPosToOriginalPosMap[colMap[i]];
			}
		}
		currPosToOriginalPosMap=t;
	}

	for (StringPtrList::iterator si=columnList.begin(); si!=columnList.end(); si++) {
		std::string& s=**si;
		std::string oldS=s;
		s.resize(numNewCols);
		for (size_t i=0; i<numNewCols; i++) {
			if (colMap[i]==UINT_MAX) {
				s[i]='.';
			}
			else {
				s[i]=oldS[colMap[i]];
			}
		}
	}
	for (LabelLine::iterator lli=labelLine.begin(); lli!=labelLine.end(); lli++) {
		OneLabelLine oldLabelLine=lli->second;
		lli->second.resize(numNewCols);
		for (size_t i=0; i<numNewCols; i++) {
			if (colMap[i]==UINT_MAX) {
				lli->second[i]="";
			}
			else {
				lli->second[i]=oldLabelLine[colMap[i]];
			}
#if 0
			printf("%d -> %d: %s  (%s)\n",colMap[i],i,lli->second[i].c_str(),lli->first.c_str());
#endif
		}
	}
	PosInfoVector old=posInfoVector;
	posInfoVector.resize(numNewCols);
	for (size_t i=0; i<numNewCols; i++) {
		if (colMap[i]!=UINT_MAX) {
			posInfoVector[i]=old[colMap[i]];
		}
	}
}

PosList FindLabelList(const LabelLine& labelLine,const std::string& label_,const OtherDrawingStuff& otherDrawingStuff)
{
	std::string label=label_;
	std::string originalLabel=label;
	PosList l;
	bool done=false;
	if (label=="pos0") {
		done=true;
		l.push_back(0);
	}
	if (label=="pos0++") {
		done=true;
		l.push_back(1);
	}
	if (label=="allpairs") {
		done=true;
		for (LabelLine::const_iterator lli=labelLine.begin(); lli!=labelLine.end(); lli++) {
			std::string sscons="SS_cons";
			if (lli->first.substr(0,sscons.size())==sscons) {
				std::string fakeLabel;
				PosList src;
				fakeLabel=stringprintf("%s:<",lli->first.c_str());
				src=FindLabelList(labelLine,fakeLabel,otherDrawingStuff);
				l.insert(l.end(),src.begin(),src.end());
				fakeLabel=stringprintf("%s:>",lli->first.c_str());
				src=FindLabelList(labelLine,fakeLabel,otherDrawingStuff);
				l.insert(l.end(),src.begin(),src.end());
			}
		}
	}
	if (label=="all") {
		done=true;
		assertr(!labelLine.empty());
		int n=(int)(labelLine.begin()->second.size());
		for (int i=0; i<n; i++) {
			l.push_back((int)i);
		}
	}
	if (!done) {
		std::string minusMinus="--";
		std::string plusPlus="++";
		int plusMinus=0;
		if (label.size()>minusMinus.size()) {
			if (label.substr(label.size()-minusMinus.size(),minusMinus.size())==minusMinus) {
				label=label.substr(0,label.size()-minusMinus.size());
				plusMinus=-1;
			}
		}
		if (label.size()>plusPlus.size()) {
			if (label.substr(label.size()-plusPlus.size(),plusPlus.size())==plusPlus) {
				label=label.substr(0,label.size()-plusPlus.size());
				plusMinus=+1;
			}
		}
		std::string::size_type colon=label.find(':');
		std::string labelLineName=""; // default
		std::string theLabel;
		if (colon==std::string::npos) {
			labelLineName=""; //default again
			theLabel=label;
		}
		else {
			labelLineName=label.substr(0,colon);
			theLabel=label.substr(colon+1);
		}
                if (labelLineName=="#") {
                        int col=atoi(theLabel.c_str());
                        int pos=FindPosFromAlignCol(otherDrawingStuff,col);
                        if (pos==-1) {
                                throw SimpleStringException("Label \"%s\" refers to alignment column %d, but that column is either out of range, or it was removed during processing.  Columns are removed automatically because they're gappy (you can disable this with the 'keep' command), or due to commands that remove columns (e.g., var_backbone_range)",label.c_str(),col);
                        }
                        l.push_back(pos);
                }
                else {
                        LabelLine::const_iterator lli=labelLine.find(labelLineName);
                        if (lli==labelLine.end()) {
                                std::string validLabelLines;
                                for (LabelLine::const_iterator i=labelLine.begin(); i!=labelLine.end(); i++) {
                                        validLabelLines += stringprintf(" \"%s\"",i->first.c_str());
                                }
                                throw SimpleStringException("position specifier \"%s\" requested label line \"%s\", but no such label line was defined (like with #=GC R2R_XLABEL).  (Note: some variable-length commands like var_hairpin or var_backbone_range might have deleted a column containing your label.  Also, if the label is in a column with many gaps it might have been removed automatically.  (In this latter case, use the 'keep' command, or move the label to a non-gappy column.)  Valid label lines are: # (special for alignment columns) and %s",label.c_str(),labelLineName.c_str(),validLabelLines.c_str());
                        }
                        bool handledSpecialLabel=false;
                        std::string subfamLabel="SUBFAM_LABEL";
                        bool isSubfamLabel=labelLineName.substr(0,subfamLabel.size())==subfamLabel;
                        if (theLabel=="x" && isSubfamLabel) {
                                handledSpecialLabel=true;
                                for (int i=0; i<(int)(lli->second.size()); i++) {
                                    if (lli->second[i]!=".") {
                                        l.push_back(i);
                                    }
                                }
                        }
                        if (theLabel=="notinpknot") {
                                int firstOpen=-1,lastOpen=-1,firstClose=-1,lastClose=-1;
                                handledSpecialLabel=true;
                                for (int i=0; i<(int)(lli->second.size()); i++) {
                                        std::string testLabel=lli->second[i];
										if (testLabel=="<" || testLabel=="(" || testLabel=="[" || testLabel=="{" ) {
                                                if (firstOpen==-1) {
                                                        firstOpen=i;
                                                }
                                                lastOpen=i;
                                        }
										if (testLabel==">" || testLabel==")" || testLabel=="]" || testLabel=="}") {
                                                if (firstClose==-1) {
                                                        firstClose=i;
                                                }
                                                lastClose=i;
                                        }
                                }
                                for (int i=0; i<(int)(lli->second.size()); i++) {
                                        if (i<firstOpen || (i>lastOpen && i<firstClose) || i>lastClose) {
                                                l.push_back(i);
                                        }
                                }
                        }
                        if (!handledSpecialLabel) {
                                for (size_t i=0; i<lli->second.size(); i++) {
                                        std::string testLabel=lli->second[i];
                                        if (testLabel==theLabel) {
					        if (i==0 && plusMinus==-1) {
						  throw SimpleStringException("label \"%s\" used \"--\" on a label at position 0, so the label is -1, which is invalid.",originalLabel.c_str());
						}
						int n=(int)(labelLine.begin()->second.size());
						if (i+plusMinus==n) {
						  if (plusMinus==+1) {
						    throw SimpleStringException("label \"%s\" used \"++\" on a label at the 3' extreme, so that refers to a position that doesn't exist.",originalLabel.c_str());
						  }
						}
						if (i+plusMinus<0 || i+plusMinus>=n) {
						  throw SimpleStringException("label \"%s\" led to an out-of-range position",originalLabel.c_str());
						}
                                                l.push_back(i+plusMinus);
                                        }
                                }
                        }
		}
	}
	return l;
}
std::string DumpLabelLine (const LabelLine& labelLine,bool withSSconsLines,bool onlySSconsLines)
{
	std::string msg;
	std::set<std::string> labelSet;
	if (!withSSconsLines && onlySSconsLines) {
	  throw SimpleStringException("the calling function is dumb");
	}
	for (LabelLine::const_iterator lli=labelLine.begin(); lli!=labelLine.end(); lli++) {
		std::string labelName=lli->first;
		std::string SS_cons="SS_cons";
		bool isSScons=(labelName.length()>=SS_cons.length() && labelName.substr(0,SS_cons.length())==SS_cons);
		//printf("%s,%s,%s,%s\n",labelName.c_str(),isSScons?"yes":"no",withSSconsLines?"yes":"no",onlySSconsLines?"yes":"no");
		if (!withSSconsLines && isSScons) {
		  continue;
		}
		if (onlySSconsLines && !isSScons) {
		  continue;
		}
		bool hasAtLeastOneLabel=false;
		for (size_t i=0; i<lli->second.size(); i++) {
			const std::string& label=lli->second[i];
			if (label!="" && label!=".") {
				if (labelName=="") {
					labelSet.insert(label);
				}
				else {
					labelSet.insert(stringprintf("%s:%s",labelName.c_str(),label.c_str()));
				}
				hasAtLeastOneLabel=true;
			}
		}
		if (isSScons && hasAtLeastOneLabel) {
		  labelSet.insert(stringprintf("%s:notinpknot",labelName.c_str()));
		}
	}
	for (std::set<std::string>::iterator i=labelSet.begin(); i!=labelSet.end(); i++) {
		msg += stringprintf(" %s",i->c_str());
	}
	return msg;
}
std::string GenerateValidLabelsForError (const LabelLine& labelLine)
{
  std::string validLabels_noSScons=DumpLabelLine(labelLine,false,false);
  std::string validLabels_ofSScons=DumpLabelLine(labelLine,true,true);
  if (validLabels_noSScons.empty()) {
    validLabels_noSScons="there are no labels in this category that are defined in your input alignment file";
  }
  if (validLabels_ofSScons.empty()) {
    validLabels_ofSScons="there are no labels in this category that are defined in your input alignment file";
  }
  return stringprintf("Valid labels are listed in the following 4 categories: (1) labels defined in your file: %s , (2) implicit labels from SS_cons lines: %s (3) the generic labels: all allpairs pos0 pos0++ , (4) numeric columns (but DON'T use these unless it's from a computer program, otherwise they'll be invalid if columns are added/removed).  See the explanation of labels in R2R-manual.pdf for details.",validLabels_noSScons.c_str(),validLabels_ofSScons.c_str());
}
void CheckLabelIsEmptyString (const std::string& label,int lineNum)
{
  if (label.empty()) {
    throw SimpleStringException("there is a zero-length/empty label in line %d. A label must have at least one symbol in it.  Remember that fields in R2R commands must be separated by exactly one space character.  Check if there are extra spaces in this line, or also if there are space characters at the end of the line; extra spaces could cause R2R to think that you have an empty label.",lineNum);
  }
}
std::string::size_type FindUniqueLabel(const LabelLine& labelLine,const std::string& label,int lineNum,const OtherDrawingStuff& otherDrawingStuff)
{
  CheckLabelIsEmptyString (label,lineNum);
  PosList posList=FindLabelList(labelLine,label,otherDrawingStuff);
  if (posList.size()!=1) {
    throw SimpleStringException("FindUniqueLabel found %u matches for label \"%s\" for line %d.  Not unique.  (Note: some variable-length commands like var_hairpin or var_backbone_range might have deleted a column containing your label.)  %s",posList.size(),label.c_str(),lineNum,GenerateValidLabelsForError(labelLine).c_str());
  }
  return posList.front();
}
PosList FindLabelList_AtLeastOne(int lineNum,const LabelLine& labelLine,const std::string& label,const OtherDrawingStuff& otherDrawingStuff)
{
  CheckLabelIsEmptyString (label,lineNum);
  PosList pl=FindLabelList(labelLine,label,otherDrawingStuff);
  if (pl.empty()) {
    throw SimpleStringException("R2R command in line %d referenced zero columns -- the label \"%s\" is not found.  (Note: some variable-length commands like var_hairpin or var_backbone_range might have deleted a column containing your label.)  %s",
				lineNum,label.c_str(),GenerateValidLabelsForError(labelLine).c_str());
  }
  return pl;
}
PosList FindLabelList_AtLeastOneEach_ListOfLabels(const CommaSepAbstractFile& f,int& a,const LabelLine& labelLine,std::string desc,bool periodTerminatesList,const OtherDrawingStuff& otherDrawingStuff,bool allowEmptyList)
{
	int n=0;
	PosList result;
	while (a<f.GetNumFields()) {
		std::string label=f.GetField(a);
		if (label=="." && periodTerminatesList) {
			a++; // consume the terminating period
			break;
		}
		PosList pl=FindLabelList_AtLeastOne(f.GetLineNum(),labelLine,label,otherDrawingStuff);
		result.insert(result.end(),pl.begin(),pl.end());
		a++;
		n++;
	}
	if (n==0 && !allowEmptyList) {
		throw SimpleStringException("(line #%d) I expected at least one label (%s), but none were given",f.GetLineNum(),desc.c_str());
	}
	return result;
}
void RemoveGaps(vector<int>& currPosToOriginalPosMap,const OtherDrawingStuff& otherDrawingStuff,std::string consSeq,SsList& ssList,StringPtrList& columnList,LabelLine& labelLine,PosInfoVector& posInfoVector,std::string entropyDelCols,bool entropyMode,int lineNum,bool autoBreakPairs)
{
	size_t numNewCols=0;
	vector<size_t> colMap;
	colMap.resize(consSeq.size());
	for (size_t i=0; i<consSeq.size(); i++) {
#if 0
		bool isPair=false;
		for (SsList::const_iterator ssi=ssList.begin(); ssi!=ssList.end(); ssi++) {
			if (ssi->second.ss[i]=='<' || ssi->second.ss[i]=='>') {
				isPair=true;
			}
		}
#endif

		// I've stopped forcing pairs to be taken (relevant for pseudoknots, e.g., in SAM4), since how should
		// I draw something that the consensus says is not conserved, even it's presence isn't conserved
#if 0
		if ((consSeq[i]!='-' && labelLine[""][i]!="-") || posInfoVector[i].keep) {
#else
		bool keep;
		if (posInfoVector[i].keep) {
			keep=true;
		}
		else {
			keep=true;
			if (entropyMode) {
				if (entropyDelCols.size()==0) {
					throw SimpleStringException("For entropy mode, you must give the #=GC ENTROPY_DEL_COLS line.");
				}
				if (entropyDelCols[i]=='-') {
					keep=false;
				}
			}
			else {
				// only do this if we're not in entropyMode
				if (consSeq[i]=='-') {
					keep=false;
				}
				if (labelLine[""][i]=="-" || labelLine["extraDeletants"][i]=="-") {
					keep=false;
				}
			}
		}
		if (keep) {
#endif
			colMap[numNewCols]=(unsigned int)i;
			numNewCols++;
		}
		else {
			if (posInfoVector[i].varHairpin || posInfoVector[i].varTermLoop) {
				// just fix it
				assertr(numNewCols>0); // otherwise we're screwed
				if (posInfoVector[i].varHairpin) {
					posInfoVector[colMap[numNewCols-1]].varHairpin=true;
				}
				if (posInfoVector[i].varTermLoop) {
					posInfoVector[colMap[numNewCols-1]].varTermLoop=true;
				}
				//throw SimpleStringException("position that was a var-len hairpin or terminal loop is being deleted for some reason in RemoveGaps.");
			}
		}
	}
	ProjectColumnStrings(currPosToOriginalPosMap,columnList,labelLine,posInfoVector,colMap,numNewCols,otherDrawingStuff,ssList,lineNum,-1,autoBreakPairs);
}
void HardDelDashes(SsList& ssList,const std::string& consSeq) // get rid of pairs that would prevent deletion
{
	for (std::string::size_type i=0; i<consSeq.size(); i++) {
		if (consSeq[i]=='-') {
			for (SsList::iterator ssi=ssList.begin(); ssi!=ssList.end(); ssi++) {
				if (ssi->second.ss[i]=='<') {
					int pair= -1 + FindRightPartner(ssi->second.ss,(int)i);
					ssi->second.ss[i]='.';
					ssi->second.ss[pair]='.';
				}
				if (ssi->second.ss[i]=='>') {
					int pair= FindLeftPartner(ssi->second.ss,(int)i+1);
					ssi->second.ss[i]='.';
					ssi->second.ss[pair]='.';
				}
			}
		}
	}
}
```
