## Supplementary material for "RNA covariation at helix-level resolution for the identification of evolutionarily conserved RNA structure": Makefile

```
# Makefile.in generated by automake 1.11.1 from Makefile.am.
# src/Makefile.  Generated from Makefile.in by configure.

# Copyright (C) 1994, 1995, 1996, 1997, 1998, 1999, 2000, 2001, 2002,
# 2003, 2004, 2005, 2006, 2007, 2008, 2009  Free Software Foundation,
# Inc.
# This Makefile.in is free software; the Free Software Foundation
# gives unlimited permission to copy and/or distribute it,
# with or without modifications, as long as this notice is preserved.

# This program is distributed in the hope that it will be useful,
# but WITHOUT ANY WARRANTY, to the extent permitted by law; without
# even the implied warranty of MERCHANTABILITY or FITNESS FOR A
# PARTICULAR PURPOSE.


pkgdatadir = $(datadir)/R2R
pkgincludedir = $(includedir)/R2R
pkglibdir = $(libdir)/R2R
pkglibexecdir = $(libexecdir)/R2R
am__cd = CDPATH="$${ZSH_VERSION+.}$(PATH_SEPARATOR)" && cd
install_sh_DATA = $(install_sh) -c -m 644
install_sh_PROGRAM = $(install_sh) -c
install_sh_SCRIPT = $(install_sh) -c
INSTALL_HEADER = $(INSTALL_DATA)
transform = $(program_transform_name)
NORMAL_INSTALL = :
PRE_INSTALL = :
POST_INSTALL = :
NORMAL_UNINSTALL = :
PRE_UNINSTALL = :
POST_UNINSTALL = :
build_triplet = x86_64-apple-darwin19.6.0
host_triplet = x86_64-apple-darwin19.6.0
bin_PROGRAMS = r2r$(EXEEXT)
subdir = src
DIST_COMMON = $(dist_bin_SCRIPTS) $(srcdir)/Makefile.am \
	$(srcdir)/Makefile.in $(srcdir)/r2rconf.h.in
ACLOCAL_M4 = $(top_srcdir)/aclocal.m4
am__aclocal_m4_deps = $(top_srcdir)/configure.ac
am__configure_deps = $(am__aclocal_m4_deps) $(CONFIGURE_DEPENDENCIES) \
	$(ACLOCAL_M4)
mkinstalldirs = $(install_sh) -d
CONFIG_HEADER = r2rconf.h \
	$(top_builddir)/NotByZasha/infernal-0.7/squid/squidconf.h
CONFIG_CLEAN_FILES =
CONFIG_CLEAN_VPATH_FILES =
am__installdirs = "$(DESTDIR)$(bindir)" "$(DESTDIR)$(bindir)"
PROGRAMS = $(bin_PROGRAMS)
am_r2r_OBJECTS = AdobeGraphics.$(OBJEXT) AdobeGraphicsLayout.$(OBJEXT) \
	AdobeGraphicsPdfLike.$(OBJEXT) Optimize_cfsqp.$(OBJEXT) \
	Optimize_nlopt.$(OBJEXT) CommaSepFileReader.$(OBJEXT) \
	GSCConsensus.$(OBJEXT) LabelsAndProjection.$(OBJEXT) \
	MiscExceptions.$(OBJEXT) Optimize.$(OBJEXT) \
	ParseOneStockholm.$(OBJEXT) ParseSs.$(OBJEXT) \
	PdfGraphics.$(OBJEXT) PositionBackbone.$(OBJEXT) \
	PositionBackbone_MultiStemCircular.$(OBJEXT) \
	PositionBackbone_MultiStemCircularSolver.$(OBJEXT) \
	R2R.$(OBJEXT) R2R-Utils.$(OBJEXT) RnaDrawer.$(OBJEXT) \
	SvgGraphics.$(OBJEXT) SymbolicMath.$(OBJEXT) \
	PositionsToIgnore.$(OBJEXT)
r2r_OBJECTS = $(am_r2r_OBJECTS)
r2r_LDADD = $(LDADD)
#am__DEPENDENCIES_1 = ../NotByZasha/cfsqp/libcfsqp.a
am__DEPENDENCIES_2 =
r2r_DEPENDENCIES =  \
	../NotByZasha/infernal-0.7/squid/libsquid.a \
	$(am__DEPENDENCIES_1) $(am__DEPENDENCIES_2)
am__vpath_adj_setup = srcdirstrip=`echo "$(srcdir)" | sed 's|.|.|g'`;
am__vpath_adj = case $$p in \
    $(srcdir)/*) f=`echo "$$p" | sed "s|^$$srcdirstrip/||"`;; \
    *) f=$$p;; \
  esac;
am__strip_dir = f=`echo $$p | sed -e 's|^.*/||'`;
am__install_max = 40
am__nobase_strip_setup = \
  srcdirstrip=`echo "$(srcdir)" | sed 's/[].[^$$\\*|]/\\\\&/g'`
am__nobase_strip = \
  for p in $$list; do echo "$$p"; done | sed -e "s|$$srcdirstrip/||"
am__nobase_list = $(am__nobase_strip_setup); \
  for p in $$list; do echo "$$p $$p"; done | \
  sed "s| $$srcdirstrip/| |;"' / .*\//!s/ .*/ ./; s,\( .*\)/[^/]*$$,\1,' | \
  $(AWK) 'BEGIN { files["."] = "" } { files[$$2] = files[$$2] " " $$1; \
    if (++n[$$2] == $(am__install_max)) \
      { print $$2, files[$$2]; n[$$2] = 0; files[$$2] = "" } } \
    END { for (dir in files) print dir, files[dir] }'
am__base_list = \
  sed '$$!N;$$!N;$$!N;$$!N;$$!N;$$!N;$$!N;s/\n/ /g' | \
  sed '$$!N;$$!N;$$!N;$$!N;s/\n/ /g'
SCRIPTS = $(dist_bin_SCRIPTS)
depcomp = $(SHELL) $(top_srcdir)/depcomp
am__depfiles_maybe = depfiles
am__mv = mv -f
CXXCOMPILE = $(CXX) $(DEFS) $(DEFAULT_INCLUDES) $(INCLUDES) \
	$(AM_CPPFLAGS) $(CPPFLAGS) $(AM_CXXFLAGS) $(CXXFLAGS)
CXXLD = $(CXX)
CXXLINK = $(CXXLD) $(AM_CXXFLAGS) $(CXXFLAGS) $(AM_LDFLAGS) $(LDFLAGS) \
	-o $@
SOURCES = $(r2r_SOURCES)
DIST_SOURCES = $(r2r_SOURCES)
ETAGS = etags
CTAGS = ctags
DISTFILES = $(DIST_COMMON) $(DIST_SOURCES) $(TEXINFOS) $(EXTRA_DIST)
ACLOCAL = ${SHELL} /Users/erivas/src/Mysrc/R-scape/lib/R2R/R2R-current/missing --run aclocal-1.11
AMTAR = ${SHELL} /Users/erivas/src/Mysrc/R-scape/lib/R2R/R2R-current/missing --run tar
AR = /usr/bin/ar
AUTOCONF = ${SHELL} /Users/erivas/src/Mysrc/R-scape/lib/R2R/R2R-current/missing --run autoconf
AUTOHEADER = ${SHELL} /Users/erivas/src/Mysrc/R-scape/lib/R2R/R2R-current/missing --run autoheader
AUTOMAKE = ${SHELL} /Users/erivas/src/Mysrc/R-scape/lib/R2R/R2R-current/missing --run automake-1.11
AWK = awk
CC = gcc
CCDEPMODE = depmode=gcc3
CFLAGS = -g -O2
CPP = gcc -E
CPPFLAGS = 
CXX = g++
CXXDEPMODE = depmode=gcc3
CXXFLAGS = -g -O2 -DINKSCAPE_HELVETICA_FONTNAME="\"Bitstream Vera Sans\"" -DDISTRIBUTION $(DEFINE_DISABLE_CFSQP) $(DEFINE_DISABLE_NLOPT) -DR2R -Dabs_top_srcdir="\"/Users/erivas/src/Mysrc/R-scape/lib/R2R/R2R-current\""
CYGPATH_W = echo
DEFS = -DHAVE_CONFIG_H
DEPDIR = .deps
ECHO_C = \c
ECHO_N = 
ECHO_T = 
EGREP = /usr/bin/grep -E
EXEEXT = 
GREP = /usr/bin/grep
INSTALL = /usr/bin/install -c
INSTALL_DATA = ${INSTALL} -m 644
INSTALL_PROGRAM = ${INSTALL}
INSTALL_SCRIPT = ${INSTALL}
INSTALL_STRIP_PROGRAM = $(install_sh) -c -s
LDFLAGS = 
LIBOBJS = 
LIBS =  -lm
LTLIBOBJS = 
MAKEINFO = ${SHELL} /Users/erivas/src/Mysrc/R-scape/lib/R2R/R2R-current/missing --run makeinfo
MKDIR_P = .././install-sh -c -d
OBJEXT = o
PACKAGE = R2R
PACKAGE_BUGREPORT = zasha.weinberg@gmail.com
PACKAGE_NAME = R2R
PACKAGE_STRING = R2R 1.0.4
PACKAGE_TARNAME = R2R
PACKAGE_VERSION = 1.0.4
PATH_SEPARATOR = :
RANLIB = ranlib
SET_MAKE = 
SHELL = /bin/sh
STRIP = 
VERSION = 1.0.4
abs_builddir = /Users/erivas/src/Mysrc/R-scape/lib/R2R/R2R-current/src
abs_srcdir = /Users/erivas/src/Mysrc/R-scape/lib/R2R/R2R-current/src
abs_top_builddir = /Users/erivas/src/Mysrc/R-scape/lib/R2R/R2R-current
abs_top_srcdir = /Users/erivas/src/Mysrc/R-scape/lib/R2R/R2R-current
ac_ct_CC = gcc
ac_ct_CXX = g++
am__include = include
am__leading_dot = .
am__quote = 
am__tar = ${AMTAR} chof - "$$tardir"
am__untar = ${AMTAR} xf -
bindir = ${exec_prefix}/bin
build = x86_64-apple-darwin19.6.0
build_alias = 
build_cpu = x86_64
build_os = darwin19.6.0
build_vendor = apple
builddir = .
datadir = ${datarootdir}
datarootdir = ${prefix}/share
docdir = ${datarootdir}/doc/${PACKAGE_TARNAME}
dvidir = ${docdir}
exec_prefix = ${prefix}
host = x86_64-apple-darwin19.6.0
host_alias = 
host_cpu = x86_64
host_os = darwin19.6.0
host_vendor = apple
htmldir = ${docdir}
includedir = ${prefix}/include
infodir = ${datarootdir}/info
install_sh = ${SHELL} /Users/erivas/src/Mysrc/R-scape/lib/R2R/R2R-current/install-sh
libdir = ${exec_prefix}/lib
libexecdir = ${exec_prefix}/libexec
localedir = ${datarootdir}/locale
localstatedir = ${prefix}/var
mandir = ${datarootdir}/man
mkdir_p = $(top_builddir)/./install-sh -c -d
oldincludedir = /usr/include
pdfdir = ${docdir}
prefix = /Users/erivas/src/Mysrc/R-scape
program_transform_name = s,x,x,
psdir = ${docdir}
sbindir = ${exec_prefix}/sbin
sharedstatedir = ${prefix}/com
srcdir = .
sysconfdir = ${prefix}/etc
target_alias = 
top_build_prefix = ../
top_builddir = ..
top_srcdir = ..
OPTIONAL_CFSQP_LIB = 
#OPTIONAL_CFSQP_LIB = ../NotByZasha/cfsqp/libcfsqp.a
DEFINE_DISABLE_CFSQP = -DDISABLE_CFSQP
#DEFINE_DISABLE_CFSQP = 
OPTIONAL_NLOPT_LIB = 
#OPTIONAL_NLOPT_LIB = -lnlopt
#DEFINE_NLOPT_CFSQP = 
DEFINE_DISABLE_NLOPT = -DDISABLE_NLOPT
DEFAULT_INCLUDES = -I../NotByZasha/cfsqp -I../NotByZasha/infernal-0.7/squid
LDADD = ../NotByZasha/infernal-0.7/squid/libsquid.a $(OPTIONAL_CFSQP_LIB) $(OPTIONAL_NLOPT_LIB)
r2r_SOURCES = AdobeGraphics.cpp AdobeGraphicsLayout.cpp AdobeGraphicsPdfLike.cpp Optimize_cfsqp.cpp Optimize_nlopt.cpp CommaSepFileReader.cpp GSCConsensus.cpp LabelsAndProjection.cpp MiscExceptions.cpp Optimize.cpp ParseOneStockholm.cpp ParseSs.cpp PdfGraphics.cpp PositionBackbone.cpp PositionBackbone_MultiStemCircular.cpp PositionBackbone_MultiStemCircularSolver.cpp R2R.cpp R2R-Utils.cpp RnaDrawer.cpp SvgGraphics.cpp SymbolicMath.cpp PositionsToIgnore.cpp
dist_bin_SCRIPTS = ../demo/MetamakeDemos.pl SelectSubFamilyFromStockholm.pl R2R_Stockholm.pm
all: r2rconf.h
	$(MAKE) $(AM_MAKEFLAGS) all-am

.SUFFIXES:
.SUFFIXES: .cpp .o .obj
$(srcdir)/Makefile.in:  $(srcdir)/Makefile.am  $(am__configure_deps)
	@for dep in $?; do \
	  case '$(am__configure_deps)' in \
	    *$$dep*) \
	      ( cd $(top_builddir) && $(MAKE) $(AM_MAKEFLAGS) am--refresh ) \
	        && { if test -f $@; then exit 0; else break; fi; }; \
	      exit 1;; \
	  esac; \
	done; \
	echo ' cd $(top_srcdir) && $(AUTOMAKE) --foreign src/Makefile'; \
	$(am__cd) $(top_srcdir) && \
	  $(AUTOMAKE) --foreign src/Makefile
.PRECIOUS: Makefile
Makefile: $(srcdir)/Makefile.in $(top_builddir)/config.status
	@case '$?' in \
	  *config.status*) \
	    cd $(top_builddir) && $(MAKE) $(AM_MAKEFLAGS) am--refresh;; \
	  *) \
	    echo ' cd $(top_builddir) && $(SHELL) ./config.status $(subdir)/$@ $(am__depfiles_maybe)'; \
	    cd $(top_builddir) && $(SHELL) ./config.status $(subdir)/$@ $(am__depfiles_maybe);; \
	esac;

$(top_builddir)/config.status: $(top_srcdir)/configure $(CONFIG_STATUS_DEPENDENCIES)
	cd $(top_builddir) && $(MAKE) $(AM_MAKEFLAGS) am--refresh

$(top_srcdir)/configure:  $(am__configure_deps)
	cd $(top_builddir) && $(MAKE) $(AM_MAKEFLAGS) am--refresh
$(ACLOCAL_M4):  $(am__aclocal_m4_deps)
	cd $(top_builddir) && $(MAKE) $(AM_MAKEFLAGS) am--refresh
$(am__aclocal_m4_deps):

r2rconf.h: stamp-h1
	@if test ! -f $@; then \
	  rm -f stamp-h1; \
	  $(MAKE) $(AM_MAKEFLAGS) stamp-h1; \
	else :; fi

stamp-h1: $(srcdir)/r2rconf.h.in $(top_builddir)/config.status
	@rm -f stamp-h1
	cd $(top_builddir) && $(SHELL) ./config.status src/r2rconf.h
$(srcdir)/r2rconf.h.in:  $(am__configure_deps) 
	($(am__cd) $(top_srcdir) && $(AUTOHEADER))
	rm -f stamp-h1
	touch $@

distclean-hdr:
	-rm -f r2rconf.h stamp-h1
install-binPROGRAMS: $(bin_PROGRAMS)
	@$(NORMAL_INSTALL)
	test -z "$(bindir)" || $(MKDIR_P) "$(DESTDIR)$(bindir)"
	@list='$(bin_PROGRAMS)'; test -n "$(bindir)" || list=; \
	for p in $$list; do echo "$$p $$p"; done | \
	sed 's/$(EXEEXT)$$//' | \
	while read p p1; do if test -f $$p; \
	  then echo "$$p"; echo "$$p"; else :; fi; \
	done | \
	sed -e 'p;s,.*/,,;n;h' -e 's|.*|.|' \
	    -e 'p;x;s,.*/,,;s/$(EXEEXT)$$//;$(transform);s/$$/$(EXEEXT)/' | \
	sed 'N;N;N;s,\n, ,g' | \
	$(AWK) 'BEGIN { files["."] = ""; dirs["."] = 1 } \
	  { d=$$3; if (dirs[d] != 1) { print "d", d; dirs[d] = 1 } \
	    if ($$2 == $$4) files[d] = files[d] " " $$1; \
	    else { print "f", $$3 "/" $$4, $$1; } } \
	  END { for (d in files) print "f", d, files[d] }' | \
	while read type dir files; do \
	    if test "$$dir" = .; then dir=; else dir=/$$dir; fi; \
	    test -z "$$files" || { \
	      echo " $(INSTALL_PROGRAM_ENV) $(INSTALL_PROGRAM) $$files '$(DESTDIR)$(bindir)$$dir'"; \
	      $(INSTALL_PROGRAM_ENV) $(INSTALL_PROGRAM) $$files "$(DESTDIR)$(bindir)$$dir" || exit $$?; \
	    } \
	; done

uninstall-binPROGRAMS:
	@$(NORMAL_UNINSTALL)
	@list='$(bin_PROGRAMS)'; test -n "$(bindir)" || list=; \
	files=`for p in $$list; do echo "$$p"; done | \
	  sed -e 'h;s,^.*/,,;s/$(EXEEXT)$$//;$(transform)' \
	      -e 's/$$/$(EXEEXT)/' `; \
	test -n "$$list" || exit 0; \
	echo " ( cd '$(DESTDIR)$(bindir)' && rm -f" $$files ")"; \
	cd "$(DESTDIR)$(bindir)" && rm -f $$files

clean-binPROGRAMS:
	-test -z "$(bin_PROGRAMS)" || rm -f $(bin_PROGRAMS)
r2r$(EXEEXT): $(r2r_OBJECTS) $(r2r_DEPENDENCIES) 
	@rm -f r2r$(EXEEXT)
	$(CXXLINK) $(r2r_OBJECTS) $(r2r_LDADD) $(LIBS)
install-dist_binSCRIPTS: $(dist_bin_SCRIPTS)
	@$(NORMAL_INSTALL)
	test -z "$(bindir)" || $(MKDIR_P) "$(DESTDIR)$(bindir)"
	@list='$(dist_bin_SCRIPTS)'; test -n "$(bindir)" || list=; \
	for p in $$list; do \
	  if test -f "$$p"; then d=; else d="$(srcdir)/"; fi; \
	  if test -f "$$d$$p"; then echo "$$d$$p"; echo "$$p"; else :; fi; \
	done | \
	sed -e 'p;s,.*/,,;n' \
	    -e 'h;s|.*|.|' \
	    -e 'p;x;s,.*/,,;$(transform)' | sed 'N;N;N;s,\n, ,g' | \
	$(AWK) 'BEGIN { files["."] = ""; dirs["."] = 1; } \
	  { d=$$3; if (dirs[d] != 1) { print "d", d; dirs[d] = 1 } \
	    if ($$2 == $$4) { files[d] = files[d] " " $$1; \
	      if (++n[d] == $(am__install_max)) { \
		print "f", d, files[d]; n[d] = 0; files[d] = "" } } \
	    else { print "f", d "/" $$4, $$1 } } \
	  END { for (d in files) print "f", d, files[d] }' | \
	while read type dir files; do \
	     if test "$$dir" = .; then dir=; else dir=/$$dir; fi; \
	     test -z "$$files" || { \
	       echo " $(INSTALL_SCRIPT) $$files '$(DESTDIR)$(bindir)$$dir'"; \
	       $(INSTALL_SCRIPT) $$files "$(DESTDIR)$(bindir)$$dir" || exit $$?; \
	     } \
	; done

uninstall-dist_binSCRIPTS:
	@$(NORMAL_UNINSTALL)
	@list='$(dist_bin_SCRIPTS)'; test -n "$(bindir)" || exit 0; \
	files=`for p in $$list; do echo "$$p"; done | \
	       sed -e 's,.*/,,;$(transform)'`; \
	test -n "$$list" || exit 0; \
	echo " ( cd '$(DESTDIR)$(bindir)' && rm -f" $$files ")"; \
	cd "$(DESTDIR)$(bindir)" && rm -f $$files

mostlyclean-compile:
	-rm -f *.$(OBJEXT)

distclean-compile:
	-rm -f *.tab.c

include ./$(DEPDIR)/AdobeGraphics.Po
include ./$(DEPDIR)/AdobeGraphicsLayout.Po
include ./$(DEPDIR)/AdobeGraphicsPdfLike.Po
include ./$(DEPDIR)/CommaSepFileReader.Po
include ./$(DEPDIR)/GSCConsensus.Po
include ./$(DEPDIR)/LabelsAndProjection.Po
include ./$(DEPDIR)/MiscExceptions.Po
include ./$(DEPDIR)/Optimize.Po
include ./$(DEPDIR)/Optimize_cfsqp.Po
include ./$(DEPDIR)/Optimize_nlopt.Po
include ./$(DEPDIR)/ParseOneStockholm.Po
include ./$(DEPDIR)/ParseSs.Po
include ./$(DEPDIR)/PdfGraphics.Po
include ./$(DEPDIR)/PositionBackbone.Po
include ./$(DEPDIR)/PositionBackbone_MultiStemCircular.Po
include ./$(DEPDIR)/PositionBackbone_MultiStemCircularSolver.Po
include ./$(DEPDIR)/PositionsToIgnore.Po
include ./$(DEPDIR)/R2R-Utils.Po
include ./$(DEPDIR)/R2R.Po
include ./$(DEPDIR)/RnaDrawer.Po
include ./$(DEPDIR)/SvgGraphics.Po
include ./$(DEPDIR)/SymbolicMath.Po

.cpp.o:
	$(CXXCOMPILE) -MT $@ -MD -MP -MF $(DEPDIR)/$*.Tpo -c -o $@ $<
	$(am__mv) $(DEPDIR)/$*.Tpo $(DEPDIR)/$*.Po
#	source='$<' object='$@' libtool=no \
#	DEPDIR=$(DEPDIR) $(CXXDEPMODE) $(depcomp) \
#	$(CXXCOMPILE) -c -o $@ $<

.cpp.obj:
	$(CXXCOMPILE) -MT $@ -MD -MP -MF $(DEPDIR)/$*.Tpo -c -o $@ `$(CYGPATH_W) '$<'`
	$(am__mv) $(DEPDIR)/$*.Tpo $(DEPDIR)/$*.Po
#	source='$<' object='$@' libtool=no \
#	DEPDIR=$(DEPDIR) $(CXXDEPMODE) $(depcomp) \
#	$(CXXCOMPILE) -c -o $@ `$(CYGPATH_W) '$<'`

ID: $(HEADERS) $(SOURCES) $(LISP) $(TAGS_FILES)
	list='$(SOURCES) $(HEADERS) $(LISP) $(TAGS_FILES)'; \
	unique=`for i in $$list; do \
	    if test -f "$$i"; then echo $$i; else echo $(srcdir)/$$i; fi; \
	  done | \
	  $(AWK) '{ files[$$0] = 1; nonempty = 1; } \
	      END { if (nonempty) { for (i in files) print i; }; }'`; \
	mkid -fID $$unique
tags: TAGS

TAGS:  $(HEADERS) $(SOURCES) r2rconf.h.in $(TAGS_DEPENDENCIES) \
		$(TAGS_FILES) $(LISP)
	set x; \
	here=`pwd`; \
	list='$(SOURCES) $(HEADERS) r2rconf.h.in $(LISP) $(TAGS_FILES)'; \
	unique=`for i in $$list; do \
	    if test -f "$$i"; then echo $$i; else echo $(srcdir)/$$i; fi; \
	  done | \
	  $(AWK) '{ files[$$0] = 1; nonempty = 1; } \
	      END { if (nonempty) { for (i in files) print i; }; }'`; \
	shift; \
	if test -z "$(ETAGS_ARGS)$$*$$unique"; then :; else \
	  test -n "$$unique" || unique=$$empty_fix; \
	  if test $$# -gt 0; then \
	    $(ETAGS) $(ETAGSFLAGS) $(AM_ETAGSFLAGS) $(ETAGS_ARGS) \
	      "$$@" $$unique; \
	  else \
	    $(ETAGS) $(ETAGSFLAGS) $(AM_ETAGSFLAGS) $(ETAGS_ARGS) \
	      $$unique; \
	  fi; \
	fi
ctags: CTAGS
CTAGS:  $(HEADERS) $(SOURCES) r2rconf.h.in $(TAGS_DEPENDENCIES) \
		$(TAGS_FILES) $(LISP)
	list='$(SOURCES) $(HEADERS) r2rconf.h.in $(LISP) $(TAGS_FILES)'; \
	unique=`for i in $$list; do \
	    if test -f "$$i"; then echo $$i; else echo $(srcdir)/$$i; fi; \
	  done | \
	  $(AWK) '{ files[$$0] = 1; nonempty = 1; } \
	      END { if (nonempty) { for (i in files) print i; }; }'`; \
	test -z "$(CTAGS_ARGS)$$unique" \
	  || $(CTAGS) $(CTAGSFLAGS) $(AM_CTAGSFLAGS) $(CTAGS_ARGS) \
	     $$unique

GTAGS:
	here=`$(am__cd) $(top_builddir) && pwd` \
	  && $(am__cd) $(top_srcdir) \
	  && gtags -i $(GTAGS_ARGS) "$$here"

distclean-tags:
	-rm -f TAGS ID GTAGS GRTAGS GSYMS GPATH tags

distdir: $(DISTFILES)
	@srcdirstrip=`echo "$(srcdir)" | sed 's/[].[^$$\\*]/\\\\&/g'`; \
	topsrcdirstrip=`echo "$(top_srcdir)" | sed 's/[].[^$$\\*]/\\\\&/g'`; \
	list='$(DISTFILES)'; \
	  dist_files=`for file in $$list; do echo $$file; done | \
	  sed -e "s|^$$srcdirstrip/||;t" \
	      -e "s|^$$topsrcdirstrip/|$(top_builddir)/|;t"`; \
	case $$dist_files in \
	  */*) $(MKDIR_P) `echo "$$dist_files" | \
			   sed '/\//!d;s|^|$(distdir)/|;s,/[^/]*$$,,' | \
			   sort -u` ;; \
	esac; \
	for file in $$dist_files; do \
	  if test -f $$file || test -d $$file; then d=.; else d=$(srcdir); fi; \
	  if test -d $$d/$$file; then \
	    dir=`echo "/$$file" | sed -e 's,/[^/]*$$,,'`; \
	    if test -d "$(distdir)/$$file"; then \
	      find "$(distdir)/$$file" -type d ! -perm -700 -exec chmod u+rwx {} \;; \
	    fi; \
	    if test -d $(srcdir)/$$file && test $$d != $(srcdir); then \
	      cp -fpR $(srcdir)/$$file "$(distdir)$$dir" || exit 1; \
	      find "$(distdir)/$$file" -type d ! -perm -700 -exec chmod u+rwx {} \;; \
	    fi; \
	    cp -fpR $$d/$$file "$(distdir)$$dir" || exit 1; \
	  else \
	    test -f "$(distdir)/$$file" \
	    || cp -p $$d/$$file "$(distdir)/$$file" \
	    || exit 1; \
	  fi; \
	done
check-am: all-am
check: check-am
all-am: Makefile $(PROGRAMS) $(SCRIPTS) r2rconf.h
installdirs:
	for dir in "$(DESTDIR)$(bindir)" "$(DESTDIR)$(bindir)"; do \
	  test -z "$$dir" || $(MKDIR_P) "$$dir"; \
	done
install: install-am
install-exec: install-exec-am
install-data: install-data-am
uninstall: uninstall-am

install-am: all-am
	@$(MAKE) $(AM_MAKEFLAGS) install-exec-am install-data-am

installcheck: installcheck-am
install-strip:
	$(MAKE) $(AM_MAKEFLAGS) INSTALL_PROGRAM="$(INSTALL_STRIP_PROGRAM)" \
	  install_sh_PROGRAM="$(INSTALL_STRIP_PROGRAM)" INSTALL_STRIP_FLAG=-s \
	  `test -z '$(STRIP)' || \
	    echo "INSTALL_PROGRAM_ENV=STRIPPROG='$(STRIP)'"` install
mostlyclean-generic:

clean-generic:

distclean-generic:
	-test -z "$(CONFIG_CLEAN_FILES)" || rm -f $(CONFIG_CLEAN_FILES)
	-test . = "$(srcdir)" || test -z "$(CONFIG_CLEAN_VPATH_FILES)" || rm -f $(CONFIG_CLEAN_VPATH_FILES)

maintainer-clean-generic:
	@echo "This command is intended for maintainers to use"
	@echo "it deletes files that may require special tools to rebuild."
clean: clean-am

clean-am: clean-binPROGRAMS clean-generic mostlyclean-am

distclean: distclean-am
	-rm -rf ./$(DEPDIR)
	-rm -f Makefile
distclean-am: clean-am distclean-compile distclean-generic \
	distclean-hdr distclean-tags

dvi: dvi-am

dvi-am:

html: html-am

html-am:

info: info-am

info-am:

install-data-am:

install-dvi: install-dvi-am

install-dvi-am:

install-exec-am: install-binPROGRAMS install-dist_binSCRIPTS

install-html: install-html-am

install-html-am:

install-info: install-info-am

install-info-am:

install-man:

install-pdf: install-pdf-am

install-pdf-am:

install-ps: install-ps-am

install-ps-am:

installcheck-am:

maintainer-clean: maintainer-clean-am
	-rm -rf ./$(DEPDIR)
	-rm -f Makefile
maintainer-clean-am: distclean-am maintainer-clean-generic

mostlyclean: mostlyclean-am

mostlyclean-am: mostlyclean-compile mostlyclean-generic

pdf: pdf-am

pdf-am:

ps: ps-am

ps-am:

uninstall-am: uninstall-binPROGRAMS uninstall-dist_binSCRIPTS

.MAKE: all install-am install-strip

.PHONY: CTAGS GTAGS all all-am check check-am clean clean-binPROGRAMS \
	clean-generic ctags distclean distclean-compile \
	distclean-generic distclean-hdr distclean-tags distdir dvi \
	dvi-am html html-am info info-am install install-am \
	install-binPROGRAMS install-data install-data-am \
	install-dist_binSCRIPTS install-dvi install-dvi-am \
	install-exec install-exec-am install-html install-html-am \
	install-info install-info-am install-man install-pdf \
	install-pdf-am install-ps install-ps-am install-strip \
	installcheck installcheck-am installdirs maintainer-clean \
	maintainer-clean-generic mostlyclean mostlyclean-compile \
	mostlyclean-generic pdf pdf-am ps ps-am tags uninstall \
	uninstall-am uninstall-binPROGRAMS uninstall-dist_binSCRIPTS


# Tell versions [3.59,3.63) of GNU make to not export all variables.
# Otherwise a system limit (for SysV at least) may be exceeded.
.NOEXPORT:
```
