## Supplementary material for "RNA covariation at helix-level resolution for the identification of evolutionarily conserved RNA structure": Makefile.am

```
if ENABLE_CFSQP_AUTOMAKE
OPTIONAL_CFSQP_LIB=@top_srcdir@/NotByZasha/cfsqp/libcfsqp.a
DEFINE_DISABLE_CFSQP=
else
OPTIONAL_CFSQP_LIB=
DEFINE_DISABLE_CFSQP=-DDISABLE_CFSQP
endif
if ENABLE_NLOPT_AUTOMAKE
OPTIONAL_NLOPT_LIB=-lnlopt
DEFINE_NLOPT_CFSQP=
else
OPTIONAL_NLOPT_LIB=
DEFINE_DISABLE_NLOPT=-DDISABLE_NLOPT
endif

CXXFLAGS    = @CXXFLAGS@ -DINKSCAPE_HELVETICA_FONTNAME="\"Bitstream Vera Sans\"" -DDISTRIBUTION $(DEFINE_DISABLE_CFSQP) $(DEFINE_DISABLE_NLOPT) -DR2R -Dabs_top_srcdir="\"@abs_top_srcdir@\""
DEFAULT_INCLUDES=-I@top_srcdir@/NotByZasha/cfsqp -I@top_srcdir@/NotByZasha/infernal-0.7/squid
LDADD=@top_srcdir@/NotByZasha/infernal-0.7/squid/libsquid.a $(OPTIONAL_CFSQP_LIB) $(OPTIONAL_NLOPT_LIB)
bin_PROGRAMS=r2r
r2r_SOURCES=AdobeGraphics.cpp AdobeGraphicsLayout.cpp AdobeGraphicsPdfLike.cpp Optimize_cfsqp.cpp Optimize_nlopt.cpp CommaSepFileReader.cpp GSCConsensus.cpp LabelsAndProjection.cpp MiscExceptions.cpp Optimize.cpp ParseOneStockholm.cpp ParseSs.cpp PdfGraphics.cpp PositionBackbone.cpp PositionBackbone_MultiStemCircular.cpp PositionBackbone_MultiStemCircularSolver.cpp R2R.cpp R2R-Utils.cpp RnaDrawer.cpp SvgGraphics.cpp SymbolicMath.cpp PositionsToIgnore.cpp

dist_bin_SCRIPTS = ../demo/MetamakeDemos.pl SelectSubFamilyFromStockholm.pl R2R_Stockholm.pm
```
