## Supplementary material for "RNA covariation at helix-level resolution for the identification of evolutionarily conserved RNA structure": NoUnderflowDouble.h

```
/*
NoUnderflowDouble:
an attempt to generically deal with underflow problems caused
by multiplying <1 probabilities together many times.

  HACK WARNING: this class should work with the kinds of situations that
  I've been having trouble with, but it's not general enough to solve all
  related problems.
*/
class NoUnderflowDouble_NoAutoCast {
protected:
	double value;
	int extraExp;

	inline static int TrapExpsBelow (void) { return 256; }

	inline void Normalize (void) {
		int e;
		frexp(value,&e); // throw away the mantissa (the return value of frexp)
		if (e>+TrapExpsBelow()) {
			int fudge = ((e/TrapExpsBelow()))*TrapExpsBelow();
			value=ldexp(value,-fudge);
			extraExp += fudge;
		}
		if (e<=-TrapExpsBelow()) {
			int fudge = (-e/TrapExpsBelow())*TrapExpsBelow();
			value=ldexp(value,+fudge);
			extraExp -= fudge;
		}
		int remainder=extraExp%TrapExpsBelow();
		if (remainder!=0) {
			extraExp -= remainder;
			assert((extraExp%TrapExpsBelow())==0);
			value=ldexp(value,+remainder);
		}
	}

	inline NoUnderflowDouble_NoAutoCast (double _value,int _extraExp) {
		value=_value;
		extraExp=_extraExp;
	}
public:

	// sometimes my implementation is too dinky -- I'd like to know
	class NoUnderflowDoubleOverflow : public SimpleStringException {
	public:
		NoUnderflowDoubleOverflow (const char *file,int line)
			: SimpleStringException("NoUnderflowDouble suffered underflow/overflow at %s:%d.  Excuse: I'm an engineer, not a perfectionist.")
		{
		}
	};

	inline NoUnderflowDouble_NoAutoCast (void) { }

	inline void operator = (const NoUnderflowDouble_NoAutoCast& t) { 
		value=t.value; 
		extraExp=t.extraExp; 
	}
	inline void operator = (double t) {
		value=t;
		extraExp=0;
		Normalize();
	}
	inline void operator = (int t) {
		*this=(double)(t);
	}

	inline NoUnderflowDouble_NoAutoCast (const NoUnderflowDouble_NoAutoCast& t) { 
		*this=t;
	}
	inline NoUnderflowDouble_NoAutoCast (double t) {
		*this=t;
	}
	inline NoUnderflowDouble_NoAutoCast (int t) {
		double d=t;
		*this=d;
	}

	inline bool IsOverUnderFlowedForDoubles (void) const {
		return !(extraExp>=-1000 && extraExp<=+1000); // not in safe range
	}

	inline double ToDouble() const {
		// changed functionality: if it's going to underflow, then throw; if the caller is willing to accept an underflow, they should call ToDouble_ZeroOnUnderflow
		if (IsOverUnderFlowedForDoubles()) {
			throw NoUnderflowDoubleOverflow(__FILE__,__LINE__);
		}
		return ldexp(value,extraExp);
	}
	inline float ToFloat () const {
		double d=ToDouble();
		if (fabs(d)>FLT_MAX) {
			throw NoUnderflowDoubleOverflow(__FILE__,__LINE__);
		}
		if (d!=0.0 && fabs(d)<FLT_MIN) {
			throw NoUnderflowDoubleOverflow(__FILE__,__LINE__);
		}
		return (float)d;
	}

	// this function is basically 'operator double',
	// except the caller is saying it's okay to set it to 0.0 on an underflow
	inline double ToDouble_ZeroOnUnderflow (void) const
	{
		if (extraExp<=-768) { // 768 is a bit conservative, but it doesn't really matter
			return 0.0;
		}
		else {
			return ToDouble();
		}
	}

	static inline double log2 (NoUnderflowDouble_NoAutoCast x) {
		NoUnderflowDouble_NoAutoCast t(x);
		return t.Log2();
	}
	inline double Log2 (void) const
	{
		double result=::log2(value);
		result += extraExp;
		return result;
	}

	// for a weird bug I saw, where the value became negative.  I think this may have been a compiler
	// problem (when I re-built all it went away, but I'm not sure if that's why it went away).
	inline bool IsInClosed0To1 (void) const {
		if (value<0.0) {
			return false;
		}
		int e;
		frexp(value,&e); // throw away the mantissa (the return value of frexp)
		if (e<=0) {
			return true;
		}
		if (e>1) {
			return false;
		}
		// e==1
		const double doubleVal=ToDouble();
		return doubleVal==1.0;
	}

	inline void operator - (void) {
		value=-value;
	}

	inline NoUnderflowDouble_NoAutoCast operator - (const NoUnderflowDouble_NoAutoCast& t) const {
		NoUnderflowDouble_NoAutoCast x(*this);
		x -= t;
		return x;
	}
	inline NoUnderflowDouble_NoAutoCast operator + (const NoUnderflowDouble_NoAutoCast& t) const {
		NoUnderflowDouble_NoAutoCast x(*this);
		x += t;
		return x;
	}
	inline NoUnderflowDouble_NoAutoCast operator * (const NoUnderflowDouble_NoAutoCast& t) const {
		NoUnderflowDouble_NoAutoCast x(*this);
		x *= t;
		return x;
	}
	inline NoUnderflowDouble_NoAutoCast operator / (const NoUnderflowDouble_NoAutoCast& t) const {
		NoUnderflowDouble_NoAutoCast x(*this);
		x /= t;
		return x;
	}

	inline void operator += (const NoUnderflowDouble_NoAutoCast& t) {
		if (value==0.0) {
			*this=t;
			return;
		}
		if (t.value==0.0) {
			return;
		}
		if (extraExp==t.extraExp) {
			value += t.value;
		}
		else {
			if (extraExp-t.extraExp==TrapExpsBelow()) {
				value += ldexp(t.value,-TrapExpsBelow());
			}
			else {
				if (extraExp-t.extraExp==-TrapExpsBelow()) {
					extraExp=t.extraExp;
					value=t.value + ldexp(value,-TrapExpsBelow());
				}
				else {
					// pick the more significant one - the other one'll get lost
					if (t.extraExp-extraExp>0) {
						value=t.value;
						extraExp=t.extraExp;
					}
				}
			}
		}
	}

	inline void operator -= (const NoUnderflowDouble_NoAutoCast& t) {
		// re-use +=, paying a minor performance penalty
		*this += NoUnderflowDouble_NoAutoCast(-t.value,t.extraExp);
	}

	inline bool IsPositive (void) const {
		return value>=0;
	}

	inline bool operator >= (const NoUnderflowDouble_NoAutoCast& t) const {
		// cheezy implementation
		NoUnderflowDouble_NoAutoCast sub(*this);
		sub -= t;
		return sub.IsPositive();
	}
	inline bool operator > (const NoUnderflowDouble_NoAutoCast& t) const {
		// cheezy implementation
		NoUnderflowDouble_NoAutoCast sub(*this);
		sub -= t;
		return sub.IsPositive() && sub.value!=0.0;
	}
	inline bool operator == (const NoUnderflowDouble_NoAutoCast& t) const {
		return value==t.value && extraExp==t.extraExp;
	}
	inline bool operator < (const NoUnderflowDouble_NoAutoCast& t) const {
		return t > *this;
	}
	inline bool operator <= (const NoUnderflowDouble_NoAutoCast& t) const {
		return t >= *this;
	}


	inline void operator *= (const NoUnderflowDouble_NoAutoCast& t) {
		extraExp += t.extraExp;
		value *= t.value;
		Normalize();
	}

	inline void operator /= (const NoUnderflowDouble_NoAutoCast& t) {
		extraExp -= t.extraExp;
		value /= t.value;
		Normalize();
	}

	inline NoUnderflowDouble_NoAutoCast operator * (double t) const {
		NoUnderflowDouble_NoAutoCast temp(*this);
		temp *= t;
		return temp;
	}
	inline NoUnderflowDouble_NoAutoCast operator * (float t) const {
		NoUnderflowDouble_NoAutoCast temp(*this);
		temp *= t;
		return temp;
	}

	inline NoUnderflowDouble_NoAutoCast operator / (double t) const {
		NoUnderflowDouble_NoAutoCast temp(*this);
		temp /= t;
		return temp;
	}
	static NoUnderflowDouble_NoAutoCast pow2 (double t) {
		NoUnderflowDouble_NoAutoCast x(t*::log(2.0));
		return x.exp();
	}
	static NoUnderflowDouble_NoAutoCast pow2 (NoUnderflowDouble_NoAutoCast t) {
		NoUnderflowDouble_NoAutoCast x(t*NoUnderflowDouble_NoAutoCast(::log(2.0)));
		return x.exp();
	}
	NoUnderflowDouble_NoAutoCast exp (void) const {
		assert(!IsOverUnderFlowedForDoubles()); // this function is extra hard if the input value could be overflowed (or underflowed), and in the programs I'm interested in, this case doesn't arise.  So, I ignore it, and just assert it's not happening.
		if (IsOverUnderFlowedForDoubles()) {
			throw NoUnderflowDoubleOverflow(__FILE__,__LINE__);
		}
		double td=ToDouble();

		// okay, this is tricky.  First, we agressively decompose the input number, because it's easy to overflow when you're exponentiating something
		int inputExp;
		double inputMantissa=frexp(value,&inputExp);

		if (inputExp<0) {
			// believe it or not, but this case seems tricky, and anyway, there's no possibility of over or under flow, so I'll just special case it
			return NoUnderflowDouble_NoAutoCast(::exp(td));
		}

		// input now in form: inputMantissa*2^{inputExp}
		// now, e^{input} = e^{inputMantissa*2^{inputExp}} = {e^{inputMantissa}}^{2^{inputExp}}, by some law of exponents

		NoUnderflowDouble_NoAutoCast expOfMantissa=::exp(inputMantissa); // I'd be very surprised if this overflowed or underflowed, since input mantissa is supposed to be around 1

		// decompose expOfMantissa into its mantissa and exp
		int expOfMantissaExp;
		double expOfMantissaMantissa=frexp(expOfMantissa.ToDouble(),&expOfMantissaExp);

		// now then, {e^{inputMantissa}}^{2^{inputExp}} = {expOfMantissa}^{2^{inputExp}}
		//  = {{expOfMantissaMantissa}*2^{expOfMantissaExp}}^{2^{inputExp}}   , substituting our decomposition of expOfMantissa
		//  = {expOfMantissaMantissa}^{2^{inputExp}} * {2^{expOfMantissaExp}}^{2^{inputExp}}  , distributing the exponentiation over the multiplication
		//  Now, {expOfMantissaMantissa}^{2^{inputExp}} should be within range, since I'm assuming the input's exponent wasn't ridiculous, and since expOfMantissaMantissa is a mantissa, so it should be close to 1
		//  And, {2^{expOfMantissaExp}}^{2^{inputExp}} = 2^{ expOfMantissaExp * 2^inputExp }  , by the law of exponents I used earlier, but in reverse
		double expOfMantissaMantissa_part=::exp(::log(expOfMantissaMantissa) * ldexp(1.0,inputExp));
		assert(inputExp>=0); // else this doesn't work, & I'm not sure what to do (which is why I special case it)
		int newExp=expOfMantissaExp * (1<<inputExp);

		NoUnderflowDouble_NoAutoCast result(expOfMantissaMantissa_part,newExp);
		result.Normalize();
#ifdef _DEBUG
		double direct=::exp(td); // for comparison, to see if my code's right (at least in the case where there's trivially no overflow & we don't really need all this logic)
		double resultAsDouble=result.ToDouble();
		if (resultAsDouble>100) {
			int q=9;
		}
		//printf("%lf,%lf,%lf\n",direct-resultAsDouble,direct,resultAsDouble);
#endif
		return result;
	}
	NoUnderflowDouble_NoAutoCast log (void) const {
		double valueLog=::log((double)value);
		double extraExpLog=(double)(extraExp)*::log(2.0);
		NoUnderflowDouble_NoAutoCast result(valueLog+extraExpLog);
#ifdef _DEBUG
		// for comparison, at least when the input is not too high
		double direct=::log(ldexp(value,extraExp));
		double resultAsDouble=result.ToDouble();
#endif
		return result;
	}
};
inline NoUnderflowDouble_NoAutoCast exp (NoUnderflowDouble_NoAutoCast t)
{
	//return ::exp((double)t);
	return t.exp();
}
inline NoUnderflowDouble_NoAutoCast log (NoUnderflowDouble_NoAutoCast t)
{
	//return ::log((double)t);
	return t.log();
}
inline NoUnderflowDouble_NoAutoCast pow (NoUnderflowDouble_NoAutoCast x,NoUnderflowDouble_NoAutoCast y)
{
	// use exp/log, since I already have that
	return exp(y*log(x));
}
inline NoUnderflowDouble_NoAutoCast pow (double x,NoUnderflowDouble_NoAutoCast y)
{
	return pow(NoUnderflowDouble_NoAutoCast(x),y);
}
inline NoUnderflowDouble_NoAutoCast pow (int x,NoUnderflowDouble_NoAutoCast y)
{
	return pow(NoUnderflowDouble_NoAutoCast(x),y);
}
inline NoUnderflowDouble_NoAutoCast pow (NoUnderflowDouble_NoAutoCast x,double y)
{
	return pow(x,NoUnderflowDouble_NoAutoCast(y));
}
inline NoUnderflowDouble_NoAutoCast pow (NoUnderflowDouble_NoAutoCast x,int y)
{
	return pow(x,NoUnderflowDouble_NoAutoCast(y));
}
#ifndef _MSC_VER
// avoid ambiguous overload errors on gcc
inline double pow (double x,int y)
{
  return pow(x,(double)y);
}
#endif
inline NoUnderflowDouble_NoAutoCast operator + (double x,const NoUnderflowDouble_NoAutoCast& y) {
	NoUnderflowDouble_NoAutoCast r(x);
	r += y;
	return r;
}
inline NoUnderflowDouble_NoAutoCast operator - (double x,const NoUnderflowDouble_NoAutoCast& y) {
	NoUnderflowDouble_NoAutoCast r(x);
	r -= y;
	return r;
}
inline NoUnderflowDouble_NoAutoCast operator / (double x,const NoUnderflowDouble_NoAutoCast& y) {
	NoUnderflowDouble_NoAutoCast r(x);
	r /= y;
	return r;
}
inline NoUnderflowDouble_NoAutoCast operator * (double x,const NoUnderflowDouble_NoAutoCast& y) {
	NoUnderflowDouble_NoAutoCast r(x);
	r *= y;
	return r;
}
/*
inline NoUnderflowDouble_NoAutoCast operator + (const NoUnderflowDouble_NoAutoCast& x,const NoUnderflowDouble_NoAutoCast& y) {
	NoUnderflowDouble_NoAutoCast r(x);
	r += y;
	return r;
}
inline NoUnderflowDouble_NoAutoCast operator - (const NoUnderflowDouble_NoAutoCast& x,const NoUnderflowDouble_NoAutoCast& y) {
	NoUnderflowDouble_NoAutoCast r(x);
	r -= y;
	return r;
}
inline NoUnderflowDouble_NoAutoCast operator * (const NoUnderflowDouble_NoAutoCast& x,const NoUnderflowDouble_NoAutoCast& y) {
	NoUnderflowDouble_NoAutoCast r(x);
	r *= y;
	return r;
}
inline NoUnderflowDouble_NoAutoCast operator / (const NoUnderflowDouble_NoAutoCast& x,const NoUnderflowDouble_NoAutoCast& y) {
	NoUnderflowDouble_NoAutoCast r(x);
	r /= y;
	return r;
}
*/

class NoUnderflowDouble : public NoUnderflowDouble_NoAutoCast {
public:

	inline void operator = (const NoUnderflowDouble_NoAutoCast& t) { 
		NoUnderflowDouble_NoAutoCast::operator = (t);
	}
	inline void operator = (const NoUnderflowDouble& t) { 
		NoUnderflowDouble_NoAutoCast::operator = (t);
	}
	inline void operator = (double t) {
		NoUnderflowDouble_NoAutoCast::operator = (t);
	}
	inline void operator = (int t) {
		NoUnderflowDouble_NoAutoCast::operator = (t);
	}

	inline NoUnderflowDouble (void) {
	}
	inline NoUnderflowDouble (const NoUnderflowDouble_NoAutoCast& t) { 
		*this=t;
	}
	inline NoUnderflowDouble (const NoUnderflowDouble& t) { 
		*this=t;
	}
	inline NoUnderflowDouble (double t) {
		*this=t;
	}
	inline NoUnderflowDouble (int t) {
		*this=t;
	}

	inline operator double () const {
		return ToDouble();
	}
};
```
