## Supplementary material for "RNA covariation at helix-level resolution for the identification of evolutionarily conserved RNA structure": Optimize.cpp

```
#include "stdafx.h"

#ifdef CMZASHA
#include <UseDebugNew.h>
#include "cmzasha.h"
#else
#include "SymbolicMath.h"
#include "Optimize.h"
#endif


const char *GetIneqTypeAbbrev (InequalityType type)
{
	switch (type) {
	case IneqType_GE:
		return ">=";
	case IneqType_Less:
		return "<";
	case IneqType_LE:
		return "<=";
	case IneqType_Equal:
		return "==";
	default: assertr(false);
	}
}

////////////////////////
// ObjectiveFunc

ObjectiveFunc::~ObjectiveFunc ()
{
}
double ObjectiveFunc::EvalActualObjectiveFuncLog2 (const vector<double>& problemVars)
{
	double fx;
	vector<double> gradient;
	vector2d<double> hessian;
	Eval(fx,gradient,hessian,problemVars,false);
	return fx/log(2.0);
}
bool ObjectiveFunc::SorryNoGradients (double& get_suggestedFiniteDifferenceAmount)
{
	return false;
}
SymbolicMath::Expression ObjectiveFunc::GetObjFuncExpression ()
{
	assertr(false); // ObjectiveFunc objects might not use SymbolicMath
}
double ObjectiveFunc::EvalValueOnly (const vector<double>& problemVars)
{
	double fx;
	vector<double> gradient;
	vector2d<double> hessian;
	Eval(fx,gradient,hessian,problemVars,false,false);
	return fx;
}
void ObjectiveFunc::GlobalToProblemVars (vector<double>& problemVars,const vector<double>& globalVars)
{
	assertr(false); // not implemented -- derived class needs to implement, or function shouldn't have been called
}
void ObjectiveFunc::UpdateGlobalVarsFromProblemVars (vector<double>& globalVars,const vector<double>& problemVars)
{
	assertr(false); // not implemented -- derived class needs to implement, or function shouldn't have been called
}
void ObjectiveFunc::LocalToProblemVars (vector<double>& problemVars,const vector<float>& localVars)
{
	assertr(false); // not implemented -- derived class needs to implement, or function shouldn't have been called
}
void ObjectiveFunc::ProblemToLocalVars (vector<float>& localVars,const vector<double>& problemVars)
{
	assertr(false); // not implemented -- derived class needs to implement, or function shouldn't have been called
}
const InequalityList& ObjectiveFunc::GetInequalityList (void)
{
	return emptyInequalityList;
}
const NonLinearConstraintList& ObjectiveFunc::GetNonLinearConstraintList (void)
{
	return emptyNonLinearConstraintList;
}
const InequalityList ObjectiveFunc::emptyInequalityList;
const NonLinearConstraintList ObjectiveFunc::emptyNonLinearConstraintList;


///////////////////////
// SolverWrapper

SolverWrapper::SolverWrapper (void)
{
}
SolverWrapper::~SolverWrapper ()
{
}
void SolverWrapper::SetMaxIters (int maxIters)
{
}

SolverWrapper::MessageReceiver::~MessageReceiver ()
{
}
bool SolverWrapper::MessageReceiver::EvaluatedObjectiveFunc (double functionValue,const vector<double>& problemVars)
{
	return false;
}
void SolverWrapper::MessageReceiver::PreEvaluateObjectiveFunc (const vector<double>& problemVars)
{
}
bool SolverWrapper::MessageReceiver::CarryOn (void)
{
	return true;
}
void SolverWrapper::MessageReceiver::Notify_CacheLookup(bool problemWasInCache,ObjectiveFunc *objectiveFunc,const vector<double>& inputProblemVars,double maxVariableMagnitudeForUpperLowerBounds,bool importantBoundsAreSet,double importantLowerBoundAllVars,double importantUppderBoundAllVars)
{
}


////////////////////
// GenericSymbolicObjectiveFunc

GenericSymbolicObjectiveFunc::GenericSymbolicObjectiveFunc (SymbolicMath& master_,const InequalityList& inequalityList_,const NonLinearConstraintList& nonLinearConstraintList_,int numProblemVars_)
: master(master_)
, inequalityList(inequalityList_)
, nonLinearConstraintList(nonLinearConstraintList_)
, numProblemVars(numProblemVars_)
{
}
GenericSymbolicObjectiveFunc::~GenericSymbolicObjectiveFunc ()
{
}
SymbolicMath::Expression GenericSymbolicObjectiveFunc::GetObjFuncExpression ()
{
	return master.GetExpression();
}
void GenericSymbolicObjectiveFunc::Eval (double& f,vector<double>& gradient,vector2d<double>& hessian,const vector<double>& problemVars,bool calculateHessian,bool calculateGradient)
{
	master.Eval(numProblemVars,f,gradient,hessian,problemVars,calculateHessian,calculateGradient);
}
int GenericSymbolicObjectiveFunc::GetNumProblemVars (void)
{
	return numProblemVars;
}
void GenericSymbolicObjectiveFunc::LocalToProblemVars (vector<double>& problemVars,const vector<float>& localVars)
{
	throw SimpleStringException("Not implemented %s:%d",__FILE__,__LINE__);
}
void GenericSymbolicObjectiveFunc::ProblemToLocalVars (vector<float>& localVars,const vector<double>& problemVars)
{
	throw SimpleStringException("Not implemented %s:%d",__FILE__,__LINE__);
}
const InequalityList& GenericSymbolicObjectiveFunc::GetInequalityList (void)
{
	return inequalityList;
}
const NonLinearConstraintList& GenericSymbolicObjectiveFunc::GetNonLinearConstraintList (void)
{
	return nonLinearConstraintList;
}


const NonLinearConstraintList& CachedObjectiveFunc::GetNonLinearConstraintList (void)
{
  assertr(false); // not implemented
}


NotImplementedSolverWrapper::NotImplementedSolverWrapper (std::string msg_)
{
	msg=msg_;
}
NotImplementedSolverWrapper::~NotImplementedSolverWrapper ()
{
}
vector<double> NotImplementedSolverWrapper::Solve (ObjectiveFunc *objectiveFunc,const vector<double>& inputProblemVars,double maxVariableMagnitudeForUpperLowerBounds,bool importantBoundsAreSet,double importantLowerBoundAllVars,double importantUppderBoundAllVars,MessageReceiver *messageReceiver)
{
	throw SimpleStringException(msg);
}
bool NotImplementedSolverWrapper::SupportsConstraints () const
{
	throw SimpleStringException(msg);
}
std::string NotImplementedSolverWrapper::GetSolverName () const
{
	throw SimpleStringException(msg);
}

////////////////////////////
// SolverWrapper_CacheProblemAndSolution

SolverWrapper_CacheProblemAndSolution::SolverWrapper_CacheProblemAndSolution (SolverWrapper *solver_,Cacher *cacher_,double maxAbsError_)
{
	solver=solver_;
	cacher=cacher_;
	maxAbsError=maxAbsError_;
}
SolverWrapper_CacheProblemAndSolution::~SolverWrapper_CacheProblemAndSolution ()
{
}
void SolverWrapper_CacheProblemAndSolution::SetMaxIters (int maxIters)
{
	solver->SetMaxIters(maxIters);
}
bool SolverWrapper_CacheProblemAndSolution::SupportsConstraints () const
{
	return solver->SupportsConstraints();
}
std::string SolverWrapper_CacheProblemAndSolution::GetSolverName () const
{
	return solver->GetSolverName();
}
void SolverWrapper_CacheProblemAndSolution::CreateKeyForProblem(std::string& s,std::list<double>& constList,ObjectiveFunc *objectiveFunc,const vector<double>& inputProblemVars,double maxVariableMagnitudeForUpperLowerBounds,bool importantBoundsAreSet,double importantLowerBoundAllVars,double importantUppderBoundAllVars)
{
	s="";

	// general input params
	s += stringprintf("bounds=%lg",maxVariableMagnitudeForUpperLowerBounds);
	if (importantBoundsAreSet) {
		s += stringprintf(",%lg,%lg",importantLowerBoundAllVars,importantUppderBoundAllVars);
	}
	s += ";";

	// input vars
	constList.insert(constList.end(),inputProblemVars.begin(),inputProblemVars.end());

	// now the real stuff

	// objective function
	s += "obj:";
	objectiveFunc->GetObjFuncExpression().DumpExprForEqualityTest (s,constList);
	
	// inequalityList (linear)
	const InequalityList& inequalityList=objectiveFunc->GetInequalityList();
	s += stringprintf("ineqlist%d:",inequalityList.size());
	for (InequalityList::const_iterator i=inequalityList.begin(); i!=inequalityList.end(); i++) {
		const Inequality& ineq=*i;
		s += stringprintf("ineq%s,%d:",GetIneqTypeAbbrev(ineq.inequalityType),ineq.lhs.size());
		constList.push_back(ineq.rhs);
		for (std::list<InequalityTerm>::const_iterator ii=ineq.lhs.begin(); ii!=ineq.lhs.end(); ii++) {
			s += stringprintf("%d,",ii->variableNum);
		}
		s += ";";
	}

	// nonlinear inequalities
	const NonLinearConstraintList& nonlinList=objectiveFunc->GetNonLinearConstraintList();
	s += stringprintf("nonlinineqlist%d:",nonlinList.size());
	for (NonLinearConstraintList::const_iterator i=nonlinList.begin(); i!=nonlinList.end(); i++) {
		const NonLinearConstraint& c=*i;
		s += stringprintf("nonlinineq:%s,",GetIneqTypeAbbrev(c.type));
		constList.push_back(c.tolerance);
		SymbolicMath::Expression expr=c.expr;
		expr.DumpExprForEqualityTest (s,constList);
	}

	//size_t s_size=s.size();
}
vector<double> SolverWrapper_CacheProblemAndSolution::Solve (ObjectiveFunc *objectiveFunc,const vector<double>& inputProblemVars,double maxVariableMagnitudeForUpperLowerBounds,bool importantBoundsAreSet,double importantLowerBoundAllVars,double importantUppderBoundAllVars,SolverWrapper::MessageReceiver *messageReceiver)
{
	std::string exprStr;
	std::list<double> constList;
	CreateKeyForProblem(exprStr,constList,objectiveFunc,inputProblemVars,maxVariableMagnitudeForUpperLowerBounds,importantBoundsAreSet,importantLowerBoundAllVars,importantUppderBoundAllVars);

	vector<double> optimalVars;
	if (cacher->GetSolution(optimalVars,exprStr,constList,maxAbsError)) {
		messageReceiver->Notify_CacheLookup(true,objectiveFunc,inputProblemVars,maxVariableMagnitudeForUpperLowerBounds,importantBoundsAreSet,importantLowerBoundAllVars,importantUppderBoundAllVars);
		return optimalVars;
	}
	else {
		messageReceiver->Notify_CacheLookup(false,objectiveFunc,inputProblemVars,maxVariableMagnitudeForUpperLowerBounds,importantBoundsAreSet,importantLowerBoundAllVars,importantUppderBoundAllVars);
		optimalVars=solver->Solve(objectiveFunc,inputProblemVars,maxVariableMagnitudeForUpperLowerBounds,importantBoundsAreSet,importantLowerBoundAllVars,importantUppderBoundAllVars,messageReceiver);

		cacher->AddSolution(optimalVars,exprStr,constList,maxAbsError);

		return optimalVars;
	}
}
SolverWrapper_CacheProblemAndSolution::Cacher ::~Cacher ()
{
}


////////////////////////////
// SimpleSolverSolutionFileCacher

SimpleSolverSolutionFileCacher::SimpleSolverSolutionFileCacher (std::string fileName_)
{
	fileName=fileName_;

	isDirty=false;
	isLoaded=false;
}
SimpleSolverSolutionFileCacher::~SimpleSolverSolutionFileCacher ()
{
	Flush();
}
void SimpleSolverSolutionFileCacher::LoadFile ()
{
	FILE *file=fopen(fileName.c_str(),"rt");
	if (file==NULL) {
		// fine we're loaded
	}
	else {
		CommaSepFileReader f(file,'\t');

		printf("Loading cache file %s\n",fileName.c_str());

		f.ReadLineOrFail();
		int fileVersion=f.GetFieldAsInt(0);
		if (fileVersion!=0) {
			throw SimpleStringException("I don't know how to read the cached solver file \"%s\", as it's in an unknown format.",fileName.c_str());
		}

		while (f.ReadLine()) {
			ProblemAndSolution ps;

			// s
			ps.s=f.GetField(0);

			// constList
			f.ReadLineOrFail();
			// ignore field#0, doesn't matter
			for (int a=1; a<f.GetNumFields(); a++) {
				ps.constList.push_back(f.GetFieldAsDouble(a));
			}

			// solution
			f.ReadLineOrFail();
			ps.solutionVars.reserve(f.GetFieldAsInt(0));
			for (int a=1; a<f.GetNumFields(); a++) {
				ps.solutionVars.push_back(f.GetFieldAsDouble(a));
			}

			problemAndSolutionList.push_back(ps);
		}
		fclose(file);
	}
}
void SimpleSolverSolutionFileCacher::SaveFile ()
{
	FILE *f=ThrowingFopen(fileName.c_str(),"wt");

	int version=0;
	fprintf(f,"%d\n",version);

	for (ProblemAndSolutionList::iterator i=problemAndSolutionList.begin(); i!=problemAndSolutionList.end(); i++) {
		ProblemAndSolution& ps=*i;
		fprintf(f,"%s\n",ps.s.c_str());
		fprintf(f,"%d",(int)(ps.constList.size()));
		for (std::list<double>::iterator ci=ps.constList.begin(); ci!=ps.constList.end(); ci++) {
			fprintf(f,"\t%.15lg",*ci);
		}
		fprintf(f,"\n");
		fprintf(f,"%d",(int)(ps.solutionVars.size()));
		for (vector<double>::iterator vi=ps.solutionVars.begin(); vi!=ps.solutionVars.end(); vi++) {
			fprintf(f,"\t%.15lg",*vi);
		}
		fprintf(f,"\n");
	}
	fclose(f);
}
bool SimpleSolverSolutionFileCacher::GetSolution (vector<double>& get_optimalProblemVars,
	const std::string& exprStr,const std::list<double>& constList,
	double maxAbsError)
{
	MustLoad();

	int ord=0;
	for (ProblemAndSolutionList::iterator i=problemAndSolutionList.begin(); i!=problemAndSolutionList.end(); i++) {
		ProblemAndSolution& ps=*i;
		if (IsEqual(ps.s,ps.constList,exprStr,constList,maxAbsError)) {
			get_optimalProblemVars=ps.solutionVars;
			return true;
		}
		ord++;
	}
	return false;
}
void SimpleSolverSolutionFileCacher::AddSolution (const vector<double>& optimalProblemVars,
	const std::string& exprStr,const std::list<double>& constList,
	double maxAbsError)
{
	MustLoad();

	// I assume that the caller knows this solution is not in the cache, so I won't bother checking
	ProblemAndSolution ps;
	ps.s=exprStr;
	ps.constList=constList;
	ps.solutionVars=optimalProblemVars;
	problemAndSolutionList.push_back(ps);

	isDirty=true;
}
void SimpleSolverSolutionFileCacher::MustLoad ()
{
	if (!isLoaded) {
		LoadFile();
		isLoaded=true;
	}
}
void SimpleSolverSolutionFileCacher::Flush ()
{
	if (isDirty) {
		SaveFile();
		isDirty=false;
	}
}

//////////////////////////
// code for trying multiple initial values

double CalcConstraintSlop(NonLinearConstraintList& nonlinConstraints,const vector<double>& vars)
{
	double slop=0;
	for (NonLinearConstraintList::iterator i=nonlinConstraints.begin(); i!=nonlinConstraints.end(); i++) {
		NonLinearConstraint& c=*i;
		double value=c.expr.Eval(vars);
		switch (c.type) {
		case IneqType_GE:
			if (value<0) {
				slop += -value;
			}
			break;
		case IneqType_LE:
		case IneqType_Less: // no point in distinguishing from IneqType_LE, since what penalty do we assess for zero?
			if (value>=0) {
				slop += value;
			}
			break;
		case IneqType_Equal:
			slop += fabs(value);
			break;
		default: assertr(false);
		}
	}
	assertr(slop>=0); // else we calculated something wrong
	return slop;
}

VarValues::Vector MultiStartSolve(SolverWrapper *solver,
								  ObjectiveFunc *objectiveFunc,double maxVariableMagnitudeForUpperLowerBounds,bool importantBoundsAreSet,double importantLowerBoundAllVars,double importantUppderBoundAllVars,SolverWrapper::MessageReceiver *solverMessageReceiver,
								  SymbolicMath::Expression& objective,NonLinearConstraintList& nonlinConstraints,
								  const vector<double>& defaultInitVars,
								  const OverrideVarValuesList& overrideVarValuesList)
{
	double maxAcceptableConstraintSlop=1e-6;

	printf("solving optimization problem...\n");
	VarValues::Vector metaOptimalVars;
	double metaOptimalObjective;
	double metaOptimalTotalConstraintSlop;

	// first solve using default
	metaOptimalVars=solver->Solve(objectiveFunc,defaultInitVars,maxVariableMagnitudeForUpperLowerBounds,importantBoundsAreSet,importantLowerBoundAllVars,importantUppderBoundAllVars,solverMessageReceiver);
	metaOptimalObjective=objective.Eval(metaOptimalVars);
	metaOptimalTotalConstraintSlop=CalcConstraintSlop(nonlinConstraints,metaOptimalVars);
	
	// now try alternates
	for (OverrideVarValuesList::const_iterator seti=overrideVarValuesList.begin(); seti!=overrideVarValuesList.end(); seti++) {
		const OverrideVarValues& valuesSet=*seti;

		// change variable values for this initial value set
		vector<double> initVars=defaultInitVars;
		for (OverrideVarValues::const_iterator vi=valuesSet.begin(); vi!=valuesSet.end(); vi++) {
			initVars[vi->varNum]=vi->value;
		}

		// try solving
		printf("solving optimization problem with alternate initial values...\n");
		vector<double> thisOptVars=solver->Solve(objectiveFunc,initVars,maxVariableMagnitudeForUpperLowerBounds,importantBoundsAreSet,importantLowerBoundAllVars,importantUppderBoundAllVars,solverMessageReceiver);
		double thisObjective=objective.Eval(thisOptVars);
		double thisTotalConstraintSlop=CalcConstraintSlop(nonlinConstraints,thisOptVars);

		// see if we improved
		bool improved=false;
		if (thisTotalConstraintSlop>maxAcceptableConstraintSlop) {
			// our constraints weren't met acceptably, so probably not an improvement
			if (metaOptimalTotalConstraintSlop>maxAcceptableConstraintSlop) {
				if (thisObjective<metaOptimalObjective) {
					// we didn't meet the constraints acceptably, but nor did the previous best solution, and at least our objective is better
					improved=true;
				}
			}
		}
		else {
			assertr(thisTotalConstraintSlop<=maxAcceptableConstraintSlop);
			if (metaOptimalTotalConstraintSlop>maxAcceptableConstraintSlop) {
				// best-solution-so-far is unacceptable, but now we're acceptable, so this is an improvement
				improved=true;
			}
			else {
				if (thisObjective<metaOptimalObjective) {
					// this solution and the best-solution-so-far are both acceptable in constraints, but our objective is better
					improved=true;
				}
			}
		}

		if (improved) {
			metaOptimalVars=thisOptVars;
			metaOptimalObjective=thisObjective;
			metaOptimalTotalConstraintSlop=thisTotalConstraintSlop;
		}
	}
	
	return metaOptimalVars;
}
```
