## Supplementary material for "RNA covariation at helix-level resolution for the identification of evolutionarily conserved RNA structure": ParseSs.cpp

```
#include "stdafx.h"
#include "R2R.h"

int FindRightPartnerNegOnError (const std::string& ss,int first)
{
	int len=(int)(ss.size());
	int last=first+1;
	int count=0;
	while (last<=len) {
		if (ss[last-1]=='<') {
			count++;
		}
		if (ss[last-1]=='>') {
			count--;
		}
		if (count==0) {
			//printf("pair match (%d,%d)\n",first,last);
			return last;
		}
		last++;
	}
	return -1;
}

int FindRightPartner (const std::string& ss,int first)
{
	int r=FindRightPartnerNegOnError(ss,first);
	if (r<0) {
		throw SimpleStringException("failure FindRightPartner(%s,%d).  The brackets in one of your SS_cons lines might be unbalanced.\n",ss.c_str(),first);
	}
	return r;
}

int FindLeftPartner (const std::string& ss,int last)
{
	//int len=(int)(ss.size());
	int first=last-1;
	int count=0;
	while (first>=0) {
		if (ss[first]=='>') {
			count++;
		}
		if (ss[first]=='<') {
			count--;
		}
		if (count==0) {
			//printf("pair match (%d,%d)\n",first,last);
			return first;
		}
		first--;
	}
	printf("FindLeftPartner(%s,%d)\n",ss.c_str(),last);
	assertr(false); // should have found something
}

void NormalizeSs(std::string& get_ss,std::string ssRaw)
{
	std::string ss;
	for (size_t i=0; i<ssRaw.size(); i++) {
		switch (ssRaw[i]) {
			case '<':
			case '{':
			case '[':
			case '(':
				ss += '<';
				break;
			case '>':
			case '}':
			case ']':
			case ')':
				ss += '>';
				break;
			default:
				ss += '.';
		}
	}
	get_ss=ss;
}

void ParseSs (PosInfoVector& posInfoVector,SsContextList& ssContextList,std::string ss,int first,int last,SsContext ssContext,bool ignoreSsExceptForPairs)
{
	bool parseDebug=false;
	int outerFirst=first;
	int outerLast=last;
	bool isPair;
	int right;
	while (true) {
		if (parseDebug) {
			printf("[%d,%d) [%d,%d) %s,%s,%s\n",outerFirst,outerLast,first,last,ssContext.openHairpin?"T":"F",ssContext.closeHairpin?"T":"F",ssContext.withinHairpin?"T":"F");
		}
		switch (ssContext.type) {
			case SsContext::Outside:
			case SsContext::InternalLoop:
				{
					bool doInternalLoop=false;
					if (first==last) {
						ssContext.innerFirst=first;
						ssContext.innerLast=last;
						ssContext.outerFirst=outerFirst;
						ssContext.outerLast=outerLast;
						ssContext.type=SsContext::TerminalLoop;
						if (!ssContext.withinHairpin) {
							// not really a terminal loop
							ssContext.type=SsContext::InternalLoop;
							//ssContext.closeHairpin=false;
						}
						else {
							ssContext.type=SsContext::TerminalLoop;
							//ssContext.closeHairpin=true;
						}
						ssContextList.push_back(ssContext);
						return;
					}
					else {
						switch (ss[first]) {
							case '.':
								first++;
								break;
							case '<':
								switch (ss[last-1]) {
									case '.':
										last--;
										break;
									case '>':
										doInternalLoop=true;
										break;
									default: assertr(false);
								}
								break;
							case '>':
								throw SimpleStringException("unexpected '>' in SS_cons.");
								break;
							default: assertr(false);
						}
						if (doInternalLoop) {
							right=FindRightPartner(ss,first);
							bool isFullyHairpinStem= right==last;
							ssContext.innerFirst=first;
							ssContext.innerLast=last;
							ssContext.outerFirst=outerFirst;
							ssContext.outerLast=outerLast;
							if (!isFullyHairpinStem || !ssContext.withinHairpin) {
								ssContext.innerLast=outerLast; // consume that part later, in a separate single-stranded region
								last=outerLast;
							}
							if (!isFullyHairpinStem) {
								ssContext.withinHairpin=false;
							}
							ssContextList.push_back(ssContext);

							SsContext oldSsContext=ssContext;
							ssContext.openHairpin=!ssContext.withinHairpin;
							ssContext.type=SsContext::Pair;
							if (!isFullyHairpinStem) {
								ssContext.openHairpin=true;
							}
							ParseSs(posInfoVector,ssContextList,ss,first,right,ssContext,ignoreSsExceptForPairs);
							ssContext.openHairpin=false;
							if (right==last) {
								return;
							}
							outerFirst=right;
							outerLast=last;
							first=right;
							ssContext.type=SsContext::InternalLoop;
						}
					}
				}
				break;
			case SsContext::Pair:
				isPair=false;
				ssContext.withinHairpin=true;
				if (first==last) {
				}
				else {
					if (ss[first]=='<' && ss[last-1]=='>') {
						if (last==FindRightPartner(ss,first)) {
							isPair=true;
						}
					}
				}
				if (isPair) {
					first++;
					last--;
				}
				else {

					bool thisWasAnOpeningHairpin=ssContext.openHairpin;

					ssContext.innerFirst=first;
					ssContext.innerLast=last;
					ssContext.outerFirst=outerFirst;
					ssContext.outerLast=outerLast;
					ssContextList.push_back(ssContext);
					ssContext.openHairpin=false;

					assertr(ssContext.outerFirst-ssContext.innerFirst==ssContext.innerLast-ssContext.outerLast);
					for (int i=0; i<ssContext.innerFirst-ssContext.outerFirst; i++) {
						int f=ssContext.outerFirst+i;
						int l=ssContext.outerLast-i-1;
						if (ignoreSsExceptForPairs) {
							posInfoVector[f].additionalPairsWith.push_back(l);
							posInfoVector[l].additionalPairsWith.push_back(f);
						}
						else {
							posInfoVector[f].pairsWith=l;
							posInfoVector[l].pairsWith=f;
						}
					}
					outerFirst=first;
					outerLast=last;
					ssContext.type=SsContext::InternalLoop;

					// do things recursively, so we can close the hairpin
					ParseSs(posInfoVector,ssContextList,ss,first,last,ssContext,ignoreSsExceptForPairs);
					if (thisWasAnOpeningHairpin) {
						ssContextList.back().closeHairpin=true;
					}
					return;
				}
				break;
			default: assertr(false);
		}
	}
}
void ParseSs (PosInfoVector& posInfoVector,SsContextList& ssContextList,std::string ss,bool ignoreSsExceptForPairs)
{
	SsContext ssContext;
	ssContext.type=SsContext::Outside;
	ssContext.openHairpin=ssContext.closeHairpin=false;
	ssContext.withinHairpin=false;
	ParseSs (posInfoVector,ssContextList,ss,0,(int)(ss.size()),ssContext,ignoreSsExceptForPairs);
	if (ssContextList.back().innerFirst==ssContextList.back().innerLast && ssContextList.back().outerFirst==ssContextList.back().outerLast) {
		ssContextList.pop_back();
	}
	if (ssContextList.front().innerFirst==ssContextList.front().innerLast && ssContextList.front().outerFirst==ssContextList.front().outerLast) {
		ssContextList.pop_front();
	}
}
void RemoveNuc(SsContextList& ssContextList,int pos)
{
	for (SsContextList::iterator i=ssContextList.begin(); i!=ssContextList.end(); i++) {
		if (i->outerFirst!=i->innerFirst) { // don't be fooled by 0-len thingies
			if (i->outerFirst==pos) {
				i->outerFirst++;
				break;
			}
			if (i->innerFirst-1==pos) {
				i->innerFirst--;
				break;
			}
			// harder case
			if (pos>=i->outerFirst && pos<i->innerFirst) {
				// must split
				SsContext t=*i;
				i->closeHairpin=false;
				i->innerFirst=pos;
				t.outerFirst=pos+1;
				t.openHairpin=false;
				if (i->type==SsContext::TerminalLoop) {
					i->type=SsContext::InternalLoop;
				}
				// put t after i in list
				i++;
				ssContextList.insert(i,t);
				break;
			}
		}
		if (i->outerLast!=i->innerLast) {
			if (i->innerLast==pos) {
				i->innerLast++;
				break;
			}
			if (i->outerLast-1==pos) {
				i->outerLast--;
				break;
			}
			if (pos>=i->outerFirst && pos<i->innerFirst) {
				SsContext t=*i;
				i->closeHairpin=false;
				i->innerLast=pos+1;
				t.outerLast=pos;
				t.openHairpin=false;
				if (i->type==SsContext::TerminalLoop) {
					i->type=SsContext::InternalLoop;
				}
				i++;
				ssContextList.insert(i,t);
				break;
			}
		}
	}
}
void RemoveIntersections(SsContextList& ssContextList,const SsContextList& thisContextList)
{
	// el algorithmacion dumbo
	for (SsContextList::const_iterator i=thisContextList.begin(); i!=thisContextList.end(); i++) {
		int p;
		for (p=i->outerFirst; p<i->innerFirst; p++) {
			RemoveNuc(ssContextList,p);
		}
		for (p=i->innerLast; p<i->outerLast; p++) {
			RemoveNuc(ssContextList,p);
		}
	}
}
void DowngradeInternalLoops(SsContextList& ssContextList,const SsContextList& thisContextList)
{
	// thingies that were of type SsContext::InternalLoop or TerminalLoop, but that got broken by a pair in the pseudoknot should be 
	// downgraded to type SsContext::Outside
	SsContextList insertList;
	std::list<SsContextList::iterator> deleteList;
	for (SsContextList::iterator ssi=ssContextList.begin(); ssi!=ssContextList.end(); ssi++) {
		if (ssi->type==SsContext::InternalLoop || ssi->type==SsContext::TerminalLoop) {
			// check if this should be downgraded
			for (SsContextList::const_iterator ssi2=thisContextList.begin(); ssi2!=thisContextList.end(); ssi2++) {
				if (ssi->Intersects(*ssi2) && ssi2->type==SsContext::Pair) {
					deleteList.push_back(ssi);
					SsContext x1=*ssi,x2=*ssi;
					x1.type=SsContext::Outside;
					x2.type=SsContext::Outside;
					x1.innerLast=x1.outerLast;
					x2.outerFirst=x2.innerLast;
					x2.innerFirst=x2.outerLast;
					x2.innerLast=x2.outerLast;
					if (x1.FirstSide()>0) {
						insertList.push_back(x1);
					}
					if (x2.FirstSide()>0) {
						insertList.push_back(x2);
					}
					break; // no need to do more checking
				}
			}
		}
	}
	for (std::list<SsContextList::iterator>::iterator di=deleteList.begin(); di!=deleteList.end(); di++) {
		ssContextList.erase(*di);
	}
	ssContextList.insert(ssContextList.end(),insertList.begin(),insertList.end());
}
void MergeSsContextList(SsContextList& ssContextList,const SsContextList& thisContextList_)
{
	SsContextList thisContextList;
	if (ssContextList.empty()) {
		thisContextList=thisContextList_;
	}
	else {
		// only take the pknot part of this structure to merge -- don't want to blow away the whole structure
		for (SsContextList::const_iterator i=thisContextList_.begin(); i!=thisContextList_.end(); i++) {
			bool notPartOfPknot=i->type==SsContext::TerminalLoop || !i->withinHairpin;
			if (!notPartOfPknot) {
				thisContextList.push_back(*i);
			}
		}
	}

	DowngradeInternalLoops(ssContextList,thisContextList);
	RemoveIntersections(ssContextList,thisContextList);
	ssContextList.insert(ssContextList.end(),thisContextList.begin(),thisContextList.end());

	if (ssContextList.back().innerFirst==ssContextList.back().innerLast && ssContextList.back().outerFirst==ssContextList.back().outerLast) {
		ssContextList.pop_back();
	}
	if (ssContextList.front().innerFirst==ssContextList.front().innerLast && ssContextList.front().outerFirst==ssContextList.front().outerLast) {
		ssContextList.pop_front();
	}
}

void NumberSsContext (OtherDrawingStuff& otherDrawingStuff,SsContextList& ssContextList)
{
	int ssContextId=0;
	for (SsContextList::iterator ssContextIter=ssContextList.begin(); ssContextIter!=ssContextList.end(); ssContextIter++) {
		SsContext& ssContext=*ssContextIter;
		ssContext.id=ssContextId++;
	}
	otherDrawingStuff.maxSsContextId=ssContextId;
}

#if 0
void FindPrevSsContext (SsContextList& ssContextList,OtherDrawingStuff& otherDrawingStuff)
{
	// NOTE: both of the linear-time loops in this code could be made constant time, but it's not worth bothering with

	SsContext *prevSsContext=NULL;
	for (SsContextList::iterator ssi=ssContextList.begin(); ssi!=ssContextList.end(); ssi++) {
		SsContext& ssContext=*ssi;

		// see if there's a better prevSsContext that closely contains the given ssContext
		// Rule 1: curr.outerFirst==0 --> prev==NULL
		if (ssContext.outerFirst==0) {
			// assert that there's only one context with outerFirst==0 (otherwise we'd need to do something more sophisticated)
			int outerFirstZeroCount=0;
			for (SsContextList::iterator ssi2=ssContextList.begin(); ssi2!=ssContextList.end(); ssi2++) {
				const SsContext& ss=*ssi2;
				if (!ss.Empty() && ss.outerFirst==0) {
					outerFirstZeroCount++;
				}
			}
			assertr(outerFirstZeroCount==1);

			// okay, so it has no predecessor
			prevSsContext=NULL;
		}
		else {
			// Rule 2: curr.outer==prev.inner exactly
			bool foundBetter=false;
			for (SsContextList::iterator ssi2=ssContextList.begin(); ssi2!=ssContextList.end(); ssi2++) {
				SsContext& candSsContext=*ssi2;
				if (candSsContext.innerFirst==ssContext.outerFirst && candSsContext.innerLast==ssContext.outerLast && !candSsContext.Empty()) {
					// found a good one
					prevSsContext=&candSsContext;
					foundBetter=true;
					break;
				}
			}
			if (!foundBetter) {
				// Rule 2.5: prev.outerLast==curr.outerFirst, and it's the other one
				SsContext *found=NULL;
				int count=0;
				for (SsContextList::iterator ssi2=ssContextList.begin(); ssi2!=ssContextList.end(); ssi2++) {
					SsContext& candSsContext=*ssi2;
					if (!candSsContext.Empty() && candSsContext.outerLast==ssContext.outerFirst) {
						found=&candSsContext;
						count++;
					}
				}
				if (found!=NULL) {
					if (count!=1) {
						DumpSsContextList(ssContextList);
						throw SimpleStringException("there is either a problem with your input .sto file, or a problem with this program.  Please try using the ignore_ss_except_for_pairs command on all SS_cons_... lines, and see if this problem recurs.  Most likely it won't.  (the issue is at %s:%d in the code; trouble applying positioning-depency rule for sscontext=%s, found %d!=1 candidates)",__FILE__,__LINE__,ssContext.ToStringOfCoords(otherDrawingStuff).c_str(),count);
					}
					foundBetter=true;
					prevSsContext=found;
				}
			}
			if (!foundBetter) {
				// Rule 3: curr.outer<=prev.inner, with equality on one side, and it's the tightest fit
				SsContext* best=NULL;
				int bestFit;
				for (SsContextList::iterator ssi2=ssContextList.begin(); ssi2!=ssContextList.end(); ssi2++) {
					SsContext& candSsContext=*ssi2;
					if (!candSsContext.Empty() && ssContext.outerFirst>=candSsContext.innerFirst && ssContext.outerLast<=candSsContext.innerLast) {
						bool okay=false;
						int fit;
						if (candSsContext.innerFirst==ssContext.outerFirst) {
							okay=true;
							fit=candSsContext.innerLast-ssContext.outerLast;
						}
						if (candSsContext.innerLast==ssContext.outerLast) {
							okay=true;
							fit=ssContext.outerFirst-candSsContext.innerFirst;
						}
						if (okay) {
							assertr(fit>=0);
							if (best==NULL || fit<bestFit) {
								best=&candSsContext;
								bestFit=fit;
							}
						}
					}
				}
				if (best!=NULL) {
					// found a good one
					prevSsContext=best;
					foundBetter=true;
				}
			}
			if (!foundBetter) {
				// if there's exactly one other one s.t. prev.innerFirst==curr.outerFirst and curr.FirstSize>0 and curr.LastSize==0, we'll take it.  this happens with pseudoknots
				if (ssContext.FirstSide()>0 && ssContext.LastSide()==0) {
					SsContext *got=NULL;
					int count=0;
					for (SsContextList::iterator ssi2=ssContextList.begin(); ssi2!=ssContextList.end(); ssi2++) {
						const SsContext& candSsContext=*ssi2;
						if (candSsContext.innerFirst==ssContext.outerFirst) {
							got=&ssContext;
							count++;
						}
					}
					if (count==1) {
						foundBetter=true;
						prevSsContext=got;
					}
				}
			}
		}

		ssContext.prevSsContext=prevSsContext;

		if (!ssContext.Empty()) {
			prevSsContext=&ssContext;
		}
	}
}
#endif

void DumpSsContextList(const SsContextList& ssContextList)
{
	printf("ssContextList: \n");
	for (SsContextList::const_iterator ssContextIter=ssContextList.begin(); ssContextIter!=ssContextList.end(); ssContextIter++) {
		const SsContext& ssContext=*ssContextIter;
		printf("[%d,%d;%d,%d) %s,%s,%s %s\n",ssContext.outerFirst,ssContext.innerFirst,ssContext.innerLast,ssContext.outerLast,ssContext.openHairpin?"T":"F",ssContext.closeHairpin?"T":"F",ssContext.withinHairpin?"T":"F",ssContext.TypeName());
	}
}

void FindMultiStemJunctionPosList(MultiStemJunctionPosList& l,std::string ss,int enclosingLeftPos)
{
	int enclosingRightPos=FindRightPartnerNegOnError(ss,enclosingLeftPos);
	if (enclosingRightPos<0) {
		throw SimpleStringException("left pair at (raw %d) has no matching right bracket",
			(int)enclosingRightPos);
	}
	MultiStemJunctionPos region,sentinelStart,sentinelEnd;
	region.first=enclosingLeftPos+1;
	region.last=enclosingRightPos-1;
	sentinelStart.first=sentinelStart.last=region.first;
	sentinelEnd.first=sentinelEnd.last=region.last;
	l.push_back(sentinelStart);

	// we're finding the positions of the inner hairpins here
	while (region.first<region.last) {
		assertr(ss[region.first]!='>');
		if (ss[region.first]=='<') {
			MultiStemJunctionPos stem;
			stem.first=region.first;
			stem.last=FindRightPartnerNegOnError(ss,stem.first);
			if (stem.first<0) {
				throw SimpleStringException("left pair at position (raw %d) has no matching right bracket",
					(int)stem.first);
			}
			l.push_back(stem);
			region.first=stem.last;
		}
		else {
			region.first++;
		}
	}

	l.push_back(sentinelEnd);
}

void FindAllMultiStemJunctionPosList(MultiStemJunctionPosListVector& v,const std::string& ss)
{
	v.resize(ss.size());
	for (size_t i=0; i<ss.size(); i++) {
		if (ss[i]=='<') {
			FindMultiStemJunctionPosList(v[i],ss,(int)i);
		}
	}
}

bool IsLeftEnclosingPairOfMultistemJunction(const OtherDrawingStuff& otherDrawingStuff,int pos)
{
	return otherDrawingStuff.multiStemJunctionPosListVector[pos].size() > 3;
}
```
