## Supplementary material for "RNA covariation at helix-level resolution for the identification of evolutionarily conserved RNA structure": PositionBackbone_MultiStemCircular.cpp

```
#include "stdafx.h"
#include "R2R.h"

double ReflectAngleVert (double a)
{
	// 0 <--> 180, 90 <--> 90 , -90 <--> -90
	// 45 <--> 135
	return 180.0-a;
}
double ReflectAngleHoriz (double a)
{
	// 0 <--> 0, 90 <-> -90
	return -a;
}

class TryOutMultiStemJunctionCircular : public OneDimFunc {
	const MultiStemJunctionLayout& layout;
	const PosInfoVector& posInfoVector;
	const DrawingParams& drawingParams;
public:
	struct StemPos {
		AdobeGraphics::Point pos;
		double dir;
	};
	typedef vector<StemPos> StemPosVector;
	struct JunctionPos {
		AdobeGraphics::Point beforeBulgePos,afterBulgePos;
	};
	typedef vector<JunctionPos> JunctionPosVector;

	void MoveClockwiseByIntersection(double& dir,AdobeGraphics::Point lastNucPos,AdobeGraphics::Point newPos,double radius) {
		// and now we do some funny stuff to set the direction, because we need to know if we went around the circle more than once.  if we simply set the direction based on the angle, we'd get things back into 360 degrees
		// also, sometimes we can go backwards (counter-clockwise), if the stem is going in the wrong direction
		double dir1=lastNucPos.GetDirInDegrees();
		double dir2=newPos.GetDirInDegrees();
		double dirIncrement=dir2-dir1;
		// assume the actual increment is >-180 and <+180 degrees
		if (dirIncrement<-180) {
			dirIncrement += 360;
		}
		if (dirIncrement>180) {
			dirIncrement -= 360;
		}
		dir += dirIncrement;
	}
protected:
	StemPosVector dummys;
	JunctionPosVector dummyj;
public:
	TryOutMultiStemJunctionCircular (const MultiStemJunctionLayout& layout_,const PosInfoVector& posInfoVector_,const DrawingParams& drawingParams_) 
		: layout(layout_),posInfoVector(posInfoVector_),drawingParams(drawingParams_)
	{
		dummys.resize(layout.numStemsToSet);
		dummyj.resize(layout.numJunctions);
	}
	~TryOutMultiStemJunctionCircular () {
	}
	double f_get (double height,StemPosVector& stemPosVector,JunctionPosVector& junctionPosVector) { // height of circle center above midpoint of closing pair
		const double pi=3.1415926535;
		double baselineLen=drawingParams.pairLinkDist; // the enclosing stem
		double internucleotideLen=drawingParams.internucleotideLen;
		double radius=sqrt((baselineLen/2.0)*(baselineLen/2.0)+height*height);
		double angleOfBaseline=2.0*asin((baselineLen/2.0)/radius) * 180.0/pi;
		double angleOfInternucleotide=2.0*asin((internucleotideLen/2.0)/radius) * 180.0/pi;

		double angleToRightPair=+90.0; // we assume that all stems are in the normal orientation.
						// if you want to flip them, I suggest layouting them out normally, but then setting leftOfStem<--rightOfStem at the end
						// since we're laying out clockwise, it'll just screw up the flow to flip them during layout.

		// note: for now, alles is positioned rel to ctr of circle
		int j;
		double dir=angleOfBaseline/2.0;
		dir += 90.0; // I wrote this code assuming we start at 90 degrees, and it's not worth changing.
		AdobeGraphics::Point lastNucPos=AdobeGraphics::Point::UnitDirectionVector(dir)*radius;

		for (j=0; j<layout.numJunctions; j++) {
			if (j!=0) {
				// position stem
				// we have to solve for the nicest location
				int stem=j-1;

				stemPosVector[stem].dir=layout.stemInMultiStemInfoVector[stem].dir; // assume this is true by default

				switch (layout.stemInMultiStemInfoVector[stem].stemLayoutPolicy) {

					case StemInMultiStemInfo::SLP_AnyAngle:
						{
							if (layout.stemInMultiStemInfoVector[stem].pedanticAboutInternucleotideLen) {
								// see below for comments on intersection
								P2 intersection;
								bool isIntersecting;
								IntersectTwoCircles(isIntersecting,intersection,lastNucPos,internucleotideLen,AdobeGraphics::Point(0,0),radius);
								if (!isIntersecting) {
									dir += 0; // don't change
								}
								else {
									MoveClockwiseByIntersection(dir,lastNucPos,intersection[1],radius);
								}
							}
							else {
								dir += angleOfInternucleotide;
							}
							AdobeGraphics::Point leftOfStem=AdobeGraphics::Point::UnitDirectionVector(dir)*radius;
							stemPosVector[stem].dir=dir+angleOfBaseline/2.0; // override direction so that the stem fits flush with the circle
							stemPosVector[stem].pos=leftOfStem;
							dir += angleOfBaseline;
							AdobeGraphics::Point rightOfStem=AdobeGraphics::Point::UnitDirectionVector(dir)*radius;
							lastNucPos=rightOfStem;
						}
						break;

					case StemInMultiStemInfo::SLP_LeftNucOnCircle:

						// assume that lastNucPos might not be on the circle, and get it there
						{
							if (layout.stemInMultiStemInfoVector[stem].pedanticAboutInternucleotideLen) {
								// see below for comments on intersection
								P2 intersection;
								bool isIntersecting;
								IntersectTwoCircles(isIntersecting,intersection,lastNucPos,internucleotideLen,AdobeGraphics::Point(0,0),radius);
								if (!isIntersecting) {
									dir += 0; // don't change
								}
								else {
									MoveClockwiseByIntersection(dir,lastNucPos,intersection[1],radius);
								}
							}
							else {
								dir += angleOfInternucleotide;
							}
							AdobeGraphics::Point leftOfStem=AdobeGraphics::Point::UnitDirectionVector(dir)*radius;
							stemPosVector[stem].pos=leftOfStem;
							AdobeGraphics::Point rightOfStem=leftOfStem + AdobeGraphics::Point::UnitDirectionVector(layout.stemInMultiStemInfoVector[stem].dir + angleToRightPair)*baselineLen;
							MoveClockwiseByIntersection(dir,leftOfStem,rightOfStem,radius);
							lastNucPos=rightOfStem;
						}
						break;

					case StemInMultiStemInfo::SLP_RightNucOnCircle:
						{
							AdobeGraphics::Point pairShift
								=AdobeGraphics::Point::UnitDirectionVector(
										layout.stemInMultiStemInfoVector[stem].dir+angleToRightPair)
									* baselineLen;
							AdobeGraphics::Point p1 = lastNucPos + pairShift; // it's permissible to translate this point, and then it's easier later
							// now the rightOfStem should be internucleotideLen away
							P2 intersection;
							bool isIntersecting;
							IntersectTwoCircles(isIntersecting,intersection,p1,internucleotideLen,AdobeGraphics::Point(0,0),radius);
							if (!isIntersecting) {
								// fake it by not moving at all
								dir += 0;
							}
							else {
								MoveClockwiseByIntersection(dir,lastNucPos,intersection[1],radius);
							}
							AdobeGraphics::Point rightOfStem=AdobeGraphics::Point::UnitDirectionVector(dir)*radius;
							lastNucPos=rightOfStem; // lastNucPos,dir are now consistent on moving to rightOfStem

							AdobeGraphics::Point leftOfStem=rightOfStem - pairShift;
							stemPosVector[stem].pos=leftOfStem;
						}
						break;

					case StemInMultiStemInfo::SLP_MidpointOnCircle:
						{
							AdobeGraphics::Point halfPairShift
								=AdobeGraphics::Point::UnitDirectionVector(
										layout.stemInMultiStemInfoVector[stem].dir+angleToRightPair)
									* baselineLen/2.0;
							AdobeGraphics::Point p1 = lastNucPos + halfPairShift; // it's permissible to translate this point, and then it's easier later
							// now the midpoint should be internucleotideLen away
							P2 intersection;
							bool isIntersecting;
							IntersectTwoCircles(isIntersecting,intersection,p1,internucleotideLen,AdobeGraphics::Point(0,0),radius);
							if (!isIntersecting) {
								assertr(false); // pairLinkDist/2.0 should be less than internucleotideLen
								// otherwise, I'm not sure what the best defensive course of action is
							}
							else {
								MoveClockwiseByIntersection(dir,lastNucPos,intersection[1],radius);
							}
							AdobeGraphics::Point midpointOfStem=AdobeGraphics::Point::UnitDirectionVector(dir)*radius;
							lastNucPos=midpointOfStem; // lastNucPos,dir are now consistent on moving to midpointOfStem

							AdobeGraphics::Point leftOfStem=midpointOfStem - halfPairShift;
							AdobeGraphics::Point rightOfStem=midpointOfStem + halfPairShift;
							stemPosVector[stem].pos=leftOfStem;

							MoveClockwiseByIntersection(dir,lastNucPos,rightOfStem,radius);
							lastNucPos=rightOfStem;
						}
						break;

					default: assertr(false);
				}
			}

			bool pedantic=false;
			if (j>0) {
				pedantic=layout.stemInMultiStemInfoVector[j-1].pedanticAboutInternucleotideLen;
			}
			if (layout.junctionInfoVector[j].numNucs>0) {
				if (pedantic) {
					// allow points that creep off the circle, and still make sure that the internucleotideDistances are constant
					// first circle is the previous nucleotide, next circle is at 0,0 -- it's the circle we're laying out on
					P2 intersection;
					bool isIntersecting;
					IntersectTwoCircles(isIntersecting,intersection,lastNucPos,internucleotideLen,AdobeGraphics::Point(0,0),radius);
					if (!isIntersecting) {
						// I hope this won't happen, but I suppose it's possible.  it probably means the user requested a stem orientation that's too far out of wack
						// Unfortuantely, it can also happen when we simply try a circle that's the wrong size
						// so, be defensive, and just don't increment the direction.  hopefully we're not testing the optimal circle height anyway
						dir += 0; // don't change
						//assertr(false); // I'd like to see this happen
					}
					else {
						// now we have two intersecting points, and we need to figure out which is the correct one
						// fortunately, we're always going clockwise, and we always have the circles in the same orientation, so it's always the same point
						AdobeGraphics::Point firstJunctionPoint=intersection[1];
						MoveClockwiseByIntersection(dir,lastNucPos,firstJunctionPoint,radius);
					}
				}
				else {
					dir += angleOfInternucleotide;
				}

				junctionPosVector[j].beforeBulgePos=AdobeGraphics::Point::UnitDirectionVector(dir-angleOfInternucleotide)*radius;
				dir += layout.junctionInfoVector[j].numNucs*angleOfInternucleotide;
				junctionPosVector[j].afterBulgePos=AdobeGraphics::Point::UnitDirectionVector(dir)*radius;

				if (j!=layout.numJunctions-1) {
					dir -= angleOfInternucleotide; // let the stem code position itself
				}
				lastNucPos=AdobeGraphics::Point::UnitDirectionVector(dir)*radius;
			}
			else {
				if (j+1==layout.numJunctions) {
					// since there isn't a stem coming up, we'll have to do this last zero-nuc junction
					P2 intersection;
					bool isIntersecting;
					IntersectTwoCircles(isIntersecting,intersection,lastNucPos,internucleotideLen,AdobeGraphics::Point(0,0),radius);
					if (!isIntersecting) {
						// I hope this won't happen, but I suppose it's possible.  it probably means the user requested a stem orientation that's too far out of wack
						// Unfortuantely, it can also happen when we simply try a circle that's the wrong size
						// so, be defensive, and just don't increment the direction.  hopefully we're not testing the optimal circle height anyway
						dir += 0; // don't change
						//assertr(false); // I'd like to see this happen
					}
					else {
						// now we have two intersecting points, and we need to figure out which is the correct one
						// fortunately, we're always going clockwise, and we always have the circles in the same orientation, so it's always the same point
						AdobeGraphics::Point firstJunctionPoint=intersection[1];
						MoveClockwiseByIntersection(dir,lastNucPos,firstJunctionPoint,radius);
					}
				}
			}
		}

		dir += angleOfBaseline/2.0; // go the extra last bit
		dir -= 90.0; // correct for the initial addition
		double objectiveValue=360.0-dir;
		return objectiveValue;
	}
	double f (double height) {
		return f_get(height,dummys,dummyj);
	}
};


void PositionBackbone_MultiStemJunction_Circular_OneDimFunc(MultiStemJunctionLayout layout,OtherDrawingStuff& otherDrawingStuff,PosInfoVector& posInfoVector,const OtherUserInput& otherUserInput,SsContextList& ssContextList,DrawingParams drawingParams,const AdobeGraphics& pdf)
{
	int j;
	for (j=0; j<layout.numJunctions; j++) {
		int first=layout.multiStemJunctionPosList[j].last;
		int last=layout.multiStemJunctionPosList[j+1].first;
		double numNucs=NumVirtualNucsInRange(posInfoVector,first,last,+1);
		layout.junctionInfoVector[j].numNucs=numNucs;
	}

	TryOutMultiStemJunctionCircular::StemPosVector stemPosVector;
	stemPosVector.resize(layout.numStemsToSet);
	TryOutMultiStemJunctionCircular::JunctionPosVector junctionPosVector;
	junctionPosVector.resize(layout.numJunctions);

	TryOutMultiStemJunctionCircular f(layout,posInfoVector,drawingParams);
	double minHeight=0;
	double maxHeight=100;
	double height=SolveUsingBinarySearch(f,minHeight,maxHeight,1e-7,false);
	double closeToZero=f.f_get(height,stemPosVector,junctionPosVector);
	double radius=sqrt(height*height+drawingParams.pairLinkDist*drawingParams.pairLinkDist/4.0);

	printf("multistem_junction_circular    height=%lg, radius=%lg\n",height,radius);

	// now we can do the place_explicit commands -- remember: everything is relative to the left base pair of the enclosing stem
	double preRotateAngle=0;
	AdobeGraphics::Point relPointAbsPos=AdobeGraphics::Point(-drawingParams.pairLinkDist/2.0,height);
	for (int stem=0; stem<layout.numStemsToSet; stem++) {

		AdobeGraphics::Point relativePos=stemPosVector[stem].pos*AdobeGraphics::Point::UnitDirectionVector(preRotateAngle); // it's easier for me to think of it in this frame
		relativePos=relativePos-relPointAbsPos;
		relativePos *= 1.0/drawingParams.internucleotideLen; // place_explicit is in internucleotide units, and we need inches
		AdobeGraphics::Point placeExplicitRelPos = relativePos*AdobeGraphics::Point::UnitDirectionVector(+90);

		//placeExplicitRelPos=AdobeGraphics::Point(0,stem*-3.0);

		int junction=stem+1;
		int pos=layout.multiStemJunctionPosList[junction].first; // left nucleotide of opening pair of this stem
		posInfoVector[pos].placeExplicit.enable=true;
		posInfoVector[pos].placeExplicit.reverseDirIfThisPositionFlipped=layout.posLeftNucOfClosingPair;
		posInfoVector[pos].placeExplicit.toggleFlipLeftRight=layout.stemInMultiStemInfoVector[stem].flipStem;
		posInfoVector[pos].placeExplicit.fileName=layout.fileName;
		posInfoVector[pos].placeExplicit.lineNum=layout.lineNumOfDefinition;
		posInfoVector[pos].placeExplicit.relativeToPos=layout.posLeftNucOfClosingPair;
		posInfoVector[pos].placeExplicit.angleOfPlacement=0;
		posInfoVector[pos].placeExplicit.relativePlacementInInternucleotideLenUnits=placeExplicitRelPos;
		posInfoVector[pos].placeExplicit.offsetInAbsoluteCoordsInInternucleotideLenUnits=AdobeGraphics::Point(0,0);
		double relStartAngle=stemPosVector[stem].dir + 90.0;
		if (layout.stemInMultiStemInfoVector[stem].flipStem) {
			relStartAngle=relStartAngle+180.0; // opposite direction
		}
		posInfoVector[pos].placeExplicit.startingAngle=relStartAngle;
		printf("multistem_junction_circular (motif \"%s\", text pos %d, line # %d):\n\tplace_explicit <textcolumn %d> <textcolumn %d> %lg %lg %lg %lg %lg %lg%s\n",
			otherDrawingStuff.name.c_str(),FindTextColOfPos(otherDrawingStuff,pos),layout.lineNumOfDefinition,
			FindTextColOfPos(otherDrawingStuff,pos),FindTextColOfPos(otherDrawingStuff,layout.posLeftNucOfClosingPair),
			posInfoVector[pos].placeExplicit.angleOfPlacement,
			posInfoVector[pos].placeExplicit.relativePlacementInInternucleotideLenUnits.GetX(),posInfoVector[pos].placeExplicit.relativePlacementInInternucleotideLenUnits.GetY(),
			posInfoVector[pos].placeExplicit.offsetInAbsoluteCoordsInInternucleotideLenUnits.GetX(),posInfoVector[pos].placeExplicit.offsetInAbsoluteCoordsInInternucleotideLenUnits.GetY(),
			posInfoVector[pos].placeExplicit.startingAngle,
			layout.stemInMultiStemInfoVector[stem].flipStem ? " f" : ""
			);
	}

	// and put all the bulges in -- note: since the stems aren't tangent to the circle, they can distort it
	// therefore, we need to force the bulges to follow the circle even if the nucleotides in the bases of the stems don't
#if 1
	for (int junc=0; junc<layout.numJunctions; junc++) {
		AdobeGraphics::Point beforePoint,afterPoint;
		beforePoint=junctionPosVector[junc].beforeBulgePos*AdobeGraphics::Point::UnitDirectionVector(preRotateAngle); // it's easier for me to think of it in this frame;
		beforePoint=(beforePoint-relPointAbsPos)*AdobeGraphics::Point::UnitDirectionVector(+90);
		afterPoint=junctionPosVector[junc].afterBulgePos*AdobeGraphics::Point::UnitDirectionVector(preRotateAngle); // it's easier for me to think of it in this frame;
		afterPoint=(afterPoint-relPointAbsPos)*AdobeGraphics::Point::UnitDirectionVector(+90);
		int pos=layout.multiStemJunctionPosList[junc].last;
		int lastPos=layout.multiStemJunctionPosList[junc+1].first;
		if (lastPos==pos) {
			// zero-length bulge, so don't do anything
		}
		else {
			posInfoVector[pos].placeDefer.enable=true;
			posInfoVector[pos].placeDefer.reverseDirIfInFlip=true;
			posInfoVector[pos].placeDefer.fileName=layout.fileName;
			posInfoVector[pos].placeDefer.lineNum=layout.lineNumOfDefinition;
			posInfoVector[pos].placeDefer.type=PosInfo::PlaceDefer::Bulge;
			posInfoVector[pos].placeDefer.flip=false;
			posInfoVector[pos].placeDefer.inheritFlipFromPos=layout.posLeftNucOfClosingPair;
			posInfoVector[pos].placeDefer.useLiteralPoints=true;
			posInfoVector[pos].placeDefer.pointRelPos=layout.posLeftNucOfClosingPair;
			posInfoVector[pos].placeDefer.relDir=0;
			posInfoVector[pos].placeDefer.beforeBulgePos=beforePoint;
			posInfoVector[pos].placeDefer.afterBulgePos=afterPoint;
			printf("plan %d: %lg\n",pos,radius);
			//printf("%d,%lg,%lg,%lg,%lg\n",junc,posInfoVector[pos].placeDefer.beforeBulgePos.GetX(),posInfoVector[pos].placeDefer.beforeBulgePos.GetY(),posInfoVector[pos].placeDefer.afterBulgePos.GetX(),posInfoVector[pos].placeDefer.afterBulgePos.GetY());
		}
	}
#endif


	if (layout.drawCircle) {
		posInfoVector[layout.posLeftNucOfClosingPair].drawFullCircle=true;
	}
}

void PositionBackbone_MultiStemJunction_Circular (OtherDrawingStuff& otherDrawingStuff,PosInfoVector& posInfoVector,const OtherUserInput& otherUserInput,SsContextList& ssContextList,DrawingParams drawingParams,const AdobeGraphics& pdf)
{
	// the strategy is to solve the layout of the multistem junction, and then use place_explicit commands for it.  therefore we don't actually have to position anything here
	for (MultiStemJunctionLayoutList::const_iterator msjli=otherUserInput.multiStemJunctionLayoutList.begin(); msjli!=otherUserInput.multiStemJunctionLayoutList.end(); msjli++) {
		MultiStemJunctionLayout layout=*msjli;

		layout.dirOfEnclosingStem += -90;
		for (int stem=0; stem<layout.numStemsToSet; stem++) {
			layout.stemInMultiStemInfoVector[stem].dir += -90; // rotate this.  the user does it in the context of the direction of the enclosing nuc,
						// but I wrote the code assuming that the enclosing nuc is pointing at -90 degrees.  It's easier to keep my code
		}

		switch (layout.strategy) {
			case MultiStemJunctionLayout::Strategy_JunctionsOnCircle_StemsTryToFit:
				if (layout.solver) {
					PositionBackbone_MultiStemJunction_Circular_Solver (layout,otherDrawingStuff,posInfoVector,otherUserInput,ssContextList,drawingParams,pdf);
				}
				else {
					PositionBackbone_MultiStemJunction_Circular_OneDimFunc(layout,otherDrawingStuff,posInfoVector,otherUserInput,ssContextList,drawingParams,pdf);
				}
				break;
			case MultiStemJunctionLayout::Strategy_JunctionsAnyBulge_MinDeviationToCircle_Distance:
			case MultiStemJunctionLayout::Strategy_JunctionsAnyBulge_MinDeviationToCircle_Cosine:
			case MultiStemJunctionLayout::Strategy_JunctionsAnyBulge_MinDeviationToCircle_Cosine_StemsOnly:
				PositionBackbone_MultiStemJunction_JunctionsAreBulge_MinDeviationToCircle (layout,otherDrawingStuff,posInfoVector,otherUserInput,ssContextList,drawingParams,pdf);
				break;
			default: assertr(false);
		}
	}
}
```
