## Supplementary material for "RNA covariation at helix-level resolution for the identification of evolutionarily conserved RNA structure": PositionsToIgnore.cpp

```
#ifdef HMMPAIR
#include "hmmpair.h"
#endif

#ifdef R2R
#include "stdafx.h"
#include "R2R.h"
extern "C" {
#include "squid.h"		/* general sequence analysis library    */
#include "msa.h"                /* squid's multiple alignment i/o       */
#include "stopwatch.h"          /* squid's process timing module        */
}
#define MAXABET 4
#include "PositionsToIgnore.h"
#endif

PositionsToIgnore::PositionsToIgnore (const char *positionsToIgnoreFileName,MSA *msa)
{
	ignoreMatrix.assign(msa->nseq,msa->alen,0);
	if (strcmp(positionsToIgnoreFileName,"NULL")==0) {
		// nothing to ignore
		return;
	}

	seqHasOneOrMoreIgnore.assign(msa->nseq,false);

	// index the sequences in our MSA, so we can look them up faster
	StringToSeqInfoList seqIdToSeqInfoList;
	for (int seqIndex=0; seqIndex<msa->nseq; seqIndex++) {
		const char *sqname=msa->sqname[seqIndex];
		const char *frontslash=strchr(sqname,'/');
		if (frontslash==NULL) {
			throw SimpleStringException("hitId %s in alignment is not in seqId/start-end format",sqname);
		}
		const char *dash=strchr(frontslash,'-');
		if (dash==NULL) {
			throw SimpleStringException("hitId %s in alignment is not in seqId/start-end format",sqname);
		}
		SeqInfo seqInfo;
		seqInfo.seqIndex=seqIndex;
		seqInfo.seqId=std::string(sqname,frontslash-sqname);
		seqInfo.start=seqInfo.end=-1;
		sscanf(frontslash+1,"%d",&seqInfo.start);
		sscanf(dash+1,"%d",&seqInfo.end);
		if (seqInfo.start==-1 || seqInfo.end==-1) {
			throw SimpleStringException("hitId %s in alignment is not in seqId/start-end format",sqname);
		}
		SeqInfoList dummySeqInfoList;
		std::pair<StringToSeqInfoList::iterator,bool> insertInfo=seqIdToSeqInfoList.insert(StringToSeqInfoList::value_type(seqInfo.seqId,dummySeqInfoList));
		insertInfo.first->second.push_back(seqInfo);
	}

	CommaSepFileReader f(positionsToIgnoreFileName,',');
	while (f.ReadLine()) {
		int aa=0;
		std::string seqId=f.GetField(aa++);
		int ttstart=f.GetFieldAsInt(aa++);
		int ttend=f.GetFieldAsInt(aa++);
		if (ttstart>ttend) {
			std::swap(ttstart,ttend); // positions to ignore are double-sided, so it doesn't matter what strand the transcription terminator was on
		}
		StringToSeqInfoList::const_iterator findIter=seqIdToSeqInfoList.find(seqId);
		if (findIter!=seqIdToSeqInfoList.end()) {
			for (SeqInfoList::const_iterator i=findIter->second.begin(); i!=findIter->second.end(); i++) {
				const SeqInfo& seqInfo=*i;

				// first see if there's any overlap at all
				int oneSidedStart=seqInfo.start,oneSidedEnd=seqInfo.end;
				if (oneSidedStart>oneSidedEnd) {
					std::swap(oneSidedStart,oneSidedEnd);
				}
				if (oneSidedStart>ttend || ttstart>oneSidedEnd) {
					// doesn't overlap anyway
				}
				else {
					// there's overlap
					//printf("terminator: %s/%d-%d\n",seqId.c_str(),ttstart,ttend);

					// just go through all positions on the seq, marking as ignore 
					int dir=seqInfo.start<seqInfo.end?+1:-1;
					int pos=seqInfo.start;
					for (int a=0; a<msa->alen; a++) {
						if (pos>=ttstart && pos<=ttend) {
							ignoreMatrix[seqInfo.seqIndex][a]=1; // doesn't matter if we set ignoreMatrix on gap characters
							seqHasOneOrMoreIgnore[seqInfo.seqIndex]=true;
						}
						if (isalpha(msa->aseq[seqInfo.seqIndex][a])) {
							pos += dir;
						}
					}
					if (pos-dir!=seqInfo.end) { // the "-dir" part is because we have double-closed intervals, so it'll always overshoot by one
						throw SimpleStringException("sequence for %s/%d-%d seems to have wrong coordinates",seqInfo.seqId.c_str(),seqInfo.start,seqInfo.end);
					}
				}
			}
		}
	}
}
PositionsToIgnore::~PositionsToIgnore ()
{
}
```
