## Supplementary material for "RNA covariation at helix-level resolution for the identification of evolutionarily conserved RNA structure": RnaDrawer.cpp

```
#include "stdafx.h"
#include "R2R.h"

bool RnaDrawer::warnedAboutBadConnectors=false;

AdobeGraphics::Point RelPosIndexTransform(AdobeGraphics::Point p,const PosInfoVector& posInfoVector,int relPosIndex)
{
	double dir=posInfoVector[relPosIndex].dirBeforeBulges;
	AdobeGraphics::Point pos=posInfoVector[relPosIndex].pos;
	return pos+p*AdobeGraphics::Point::UnitDirectionVector(dir);
}

void NormalizeArcAnglesGivenIncreasingAngleBoolean (double& startAngle,double& endAngle,bool increasingAngle)
{
	// get endAngle appropriately for what AdobeGraphics::Arc expects
	if (increasingAngle) {
		while (endAngle < startAngle) {
			endAngle += 360;
		}
	}
	else {
		while (endAngle>startAngle) {
			endAngle -= 360;
		}
	}
}
bool IsArc (const AdobeGraphics::LineOrArc& l)
{
	switch (l.type) {
	case AdobeGraphics::LineType_Line:
		return false;
	case AdobeGraphics::LineType_Arc:
		return true;
	case AdobeGraphics::LineType_QuarterEllipseArc:
		assertr(false); // outlines shouldn't use this linetype
	default: assertr(false); // unexpected type
	}
}
void ConnectOutlineStyleArcOrLineList_LineAndArcHelper(bool& joinError,AdobeGraphics::Line& prevLine,AdobeGraphics::Arc& nextArc)
{
	joinError=false; // assume the best

	// written with prevLine and nextArc, but you can flip things to get it the other way
	bool intersects;
	P2 intersectionSet; double2 t1Set;
	AdobeGraphics::Point p1=prevLine.from;
	AdobeGraphics::Point v1=prevLine.to-prevLine.from;
	v1.MakeUnitVector();
	IntersectLineAndCircle (intersects,intersectionSet,t1Set,p1,v1,nextArc.center,nextArc.radius);

	if (!intersects) {
		// join error
		// line & arc don't meet
		joinError=true;
	}
	else {
		if (t1Set[0]<0 && t1Set[1]<0) {
			// join error
			// skips the line, which I'm not prepared to deal with
			joinError=true;
		}
		else {
			double t1;
			AdobeGraphics::Point intersection;
			if (t1Set[0]<0 || t1Set[1]<0) {
				// decide based on not going before beginning of line
				if (t1Set[0]>=0) {
					t1=t1Set[0];
					intersection=intersectionSet[0];
				}
				else {
					t1=t1Set[1];
					intersection=intersectionSet[1];
				}
			}
			else {
				// decide based on shortest distance to current line/arc endpoint
				double2 dist;
				for (int i=0; i<2; i++) {
					dist[i]=(intersectionSet[i]-nextArc.GetFrom()).Magnitude() + (intersectionSet[i]-prevLine.GetTo()).Magnitude();
				}
				if (dist[0]<dist[1]) {
					t1=t1Set[0];
					intersection=intersectionSet[0];
				}
				else {
					t1=t1Set[1];
					intersection=intersectionSet[1];
				}
			}

			// join line and arc at the intersection
			prevLine.to=intersection;
			nextArc.startAngle = (intersection-nextArc.center).GetDirInDegrees();
			double radius=(intersection-nextArc.center).Magnitude();
			assertr(fabs(radius-nextArc.radius)<1e-6);
		}
	}
}
void ConnectOutlineStyleArcOrLineList(AdobeGraphics::LineOrArcList& outList,const AdobeGraphics::LineOrArcList& inList,double circleRadiusToSmoothDirectionChange)
{
	// join errors are marked with comment "join error"
	// policy: join with line crudely.  I hope it won't happen a lot.  An alternative would be to just
	// not join them, but then I'd have to maintain a list-of-LineOrArcLists, because AdobeGraphics will complain if I give
	// it a path that does not connect

	// This code is not appropriate for shade-along-backbone style, at least not as written
	// (1) It can erase part of lines/arcs, whereas shade_along_backbone *must* keep the .from and .to points
	// since they are the nucleotides that it must go through.
	// (2) lines are joined with a arc of radius circleRadiusToSmoothDirectionChange, whereas I think
	// shade_along_backbone joins need to use radius internucleotideLen, at least sometimes

	outList.clear();
	AdobeGraphics::LineOrArcList::const_iterator i=inList.begin();
	if (i==inList.end()) {
		// nothing to do
		return;
	}
	AdobeGraphics::LineOrArc prevCurve=*i;
	i++;
	while (i!=inList.end()) {
		AdobeGraphics::LineOrArc nextCurve=*i;
		if (IsArc(prevCurve)) {
			AdobeGraphics::Arc prevArc=prevCurve.arc;
			if (IsArc(nextCurve)) {
				// two arcs
				AdobeGraphics::Arc nextArc=nextCurve.arc;

				bool isIntersecting;
				P2 intersectionSet;
				IntersectTwoCircles(isIntersecting,intersectionSet,prevArc.center,prevArc.radius,nextArc.center,nextArc.radius);
				if (isIntersecting) {

					// use closest intersection as join point
					double dist[2];
					for (int j=0; j<2; j++) {
						dist[j]=(intersectionSet[j]-prevArc.GetTo()).Magnitude() + (intersectionSet[j]-nextArc.GetFrom()).Magnitude();
					}

					AdobeGraphics::Point intersection = (dist[0] < dist[1]) ? intersectionSet[0] : intersectionSet[1];

					prevCurve.arc.endAngle=(intersection-prevArc.center).GetDirInDegrees();
					NormalizeArcAnglesGivenIncreasingAngleBoolean (prevCurve.arc.startAngle,prevCurve.arc.endAngle,prevCurve.arc.increasingAngle);
					nextCurve.arc.startAngle=(intersection-nextArc.center).GetDirInDegrees();
					NormalizeArcAnglesGivenIncreasingAngleBoolean (nextCurve.arc.startAngle,nextCurve.arc.endAngle,nextCurve.arc.increasingAngle);

					outList.push_back(prevCurve);
				}
				else {
					// they don't intersect

					// join error
					outList.Append(prevCurve);
					outList.AppendLine(prevCurve.GetTo(),nextCurve.GetFrom());
				}
			}
			else {
				// arc to line
				AdobeGraphics::Line nextLine=nextCurve.line;

				bool joinError;
				AdobeGraphics::Line fakePrevLine=nextLine;
				std::swap(fakePrevLine.from,fakePrevLine.to);
				AdobeGraphics::Arc fakeNextArc=prevArc;
				std::swap(fakeNextArc.startAngle,fakeNextArc.endAngle);
				fakeNextArc.increasingAngle=!fakeNextArc.increasingAngle; // doesn't matter, but might as well
				ConnectOutlineStyleArcOrLineList_LineAndArcHelper(joinError,fakePrevLine,fakeNextArc);
				if (joinError) {
					outList.Append(prevCurve);
					outList.AppendLine(prevCurve.GetTo(),nextCurve.GetFrom());
				}
				else {
					prevCurve.arc.endAngle=fakeNextArc.startAngle;
					NormalizeArcAnglesGivenIncreasingAngleBoolean (prevCurve.arc.startAngle,prevCurve.arc.endAngle,prevCurve.arc.increasingAngle);
					nextCurve.line.from=fakePrevLine.to;
					outList.Append(prevCurve);
				}
			}
		}
		else {
			AdobeGraphics::Line prevLine=prevCurve.line;
			AdobeGraphics::Point v1=prevLine.GetTo()-prevLine.GetFrom();
			double mag1=v1.Magnitude();
			v1.MakeUnitVector();
			double angle1=v1.GetDirInDegrees();
			if (IsArc(nextCurve)) {
				// line to arc
				AdobeGraphics::Arc nextArc=nextCurve.arc;

				bool joinError;
				ConnectOutlineStyleArcOrLineList_LineAndArcHelper(joinError,prevLine,nextArc);
				if (joinError) {
					outList.Append(prevCurve);
					outList.AppendLine(prevCurve.GetTo(),nextCurve.GetFrom());
				}
				else {
					prevCurve.line.to=prevLine.to;
					nextCurve.arc.startAngle=nextArc.startAngle;
					NormalizeArcAnglesGivenIncreasingAngleBoolean (nextCurve.arc.startAngle,nextCurve.arc.endAngle,nextCurve.arc.increasingAngle);
					outList.Append(prevCurve);

					AdobeGraphics::Point q1=nextCurve.GetFrom();
					AdobeGraphics::Point q2=prevCurve.GetTo();
					assertr( (q1-q2).Magnitude()<1e-6);
				}
			}
			else {
				// line to line
				AdobeGraphics::Line nextLine=nextCurve.line;
				AdobeGraphics::Point v2=nextLine.GetTo()-nextLine.GetFrom();
				double mag2=v2.Magnitude();
				v2.MakeUnitVector();
				double angle2=v2.GetDirInDegrees();

				// see file diagrams/JoinTwoLinesOutlineStyle.ai

				// find intersection
				bool parallel;
				AdobeGraphics::Point intersection;
				double t1,t2;
				IntersectTwoParametricLines(parallel,intersection,t1,t2,
					prevLine.GetFrom(),v1,nextLine.GetFrom(),v2);
				if (parallel) {

					// join error
					// note: they might be colinear, but that's unlikely, since my code in RnaDrawer combines linear line segments
					// also, if they are colinear, then joining them with a straight line will be okay
					// For parallel, non-colinear lines, I should make a circle around them.  however, I think this is unlikely to happen in practice

					outList.Append(prevCurve);
					outList.AppendLine(prevCurve.GetTo(),nextCurve.GetFrom());
				}
				else {

					if (t1<0) {
						// join error
						// behind the prevLine -- not sure how to join that
						outList.Append(prevCurve);
						outList.AppendLine(prevCurve.GetTo(),nextCurve.GetFrom());
					}
					else {
						if (t2>mag2) {
							// join error
							// weird that it goes past line 2
							outList.Append(prevCurve);
							outList.AppendLine(prevCurve.GetTo(),nextCurve.GetFrom());
							// note: an alternative is to just remove line2 (nextCurve), and join prevCurve to whatever's next
							// however, the code's somewhat tricky, and I don't have a test case.  Therefore, I'd prefer to do
							// something more conservative that's more likely not to crash the program
						}
						else {
							// calc change in angle, in range [-180,+180]  (if it's >180, then we just to the circle the other way)
							double angleChangeInCircle=angle1-angle2;
							while (angleChangeInCircle<-180) {
								angleChangeInCircle += 360;
							}
							while (angleChangeInCircle>+180) {
								angleChangeInCircle -= 360;
							}
							angleChangeInCircle=fabs(angleChangeInCircle); // we're actually only interested in the delta

							// calculate the minimum length of the line in order to stick the circle in
							// to compute this, observe what happens with two lines that intersect at 90 degrees, then see at 45 degrees
							double angleChangeInCircleRadians=angleChangeInCircle*3.1415926535897/180.0;
							double lineDistConsumedByCircle=circleRadiusToSmoothDirectionChange*sin(angleChangeInCircleRadians/2.0)/cos(angleChangeInCircleRadians/2.0);
							assert(lineDistConsumedByCircle>=0);

							if (t1<lineDistConsumedByCircle || (mag2-t2)<lineDistConsumedByCircle) {
								// join error
								// again we'd have to go behind prev line
								// this time join the lines crudely at the intersection point
								prevCurve.line.to=intersection;
								nextCurve.line.from=intersection;
								outList.Append(prevCurve);
							}
							else {

								// fit the circle into the curve
								// and implicitly extend the line, if necessary
								prevCurve.line.to=intersection - v1*lineDistConsumedByCircle;
								nextCurve.line.from=intersection + v2*lineDistConsumedByCircle;

								// find the direction of the curve
								// calc the relative angle, between -180...+180 (minimize length of arc line)
								double relAngle=angle2-angle1;
								while (relAngle<-180) {
									relAngle += 360;
								}
								while (relAngle>+180) {
									relAngle -= 360;
								}
								bool increasingAngle=relAngle>=0;

								// find the center.  since we forced prevCurve.line.to as the tangent to the circle,
								// we can go 90 degrees from the line to find the center
								double angleToCenter=increasingAngle ? +90 : -90;
								AdobeGraphics::Point center = prevCurve.line.to 
									+ AdobeGraphics::Point::UnitDirectionVector(angle1+angleToCenter)*circleRadiusToSmoothDirectionChange;;

								double startAngle=(prevCurve.line.to-center).GetDirInDegrees();
								double endAngle=(nextCurve.line.from-center).GetDirInDegrees();
								NormalizeArcAnglesGivenIncreasingAngleBoolean (startAngle,endAngle,increasingAngle);

								// append the line
								outList.Append(prevCurve);

								// and append the circle
								AdobeGraphics::LineOrArc arc;
								arc.type=AdobeGraphics::LineType_Arc;
								arc.arc.center=center;
								arc.arc.startAngle=startAngle;
								arc.arc.endAngle=endAngle;
								arc.arc.radius=circleRadiusToSmoothDirectionChange;
								arc.arc.increasingAngle=increasingAngle;
								outList.Append(arc);

								AdobeGraphics::Point q1=nextCurve.GetFrom();
								AdobeGraphics::Point q2=arc.GetTo();
								assertr( (q1-q2).Magnitude()<1e-6);
							}
						}
					}
				}
			}
		}

		prevCurve=nextCurve;
		i++;
	}
	outList.Append(prevCurve);
}

RnaDrawer::RnaDrawer (const OtherDrawingStuff& otherDrawingStuff_,const PosInfoVector& posInfoVector_,const DrawingParams& drawingParams_)
: drawingParams(drawingParams_), otherDrawingStuff(otherDrawingStuff_)
{
	posInfoVector=posInfoVector_;
	calcTopLeftOffset=false;
}
void RnaDrawer::GetDimensions (const AdobeGraphics& pdf_,double& width,double& height)
{
	if (!calcTopLeftOffset) {
		AdobeGraphicsCalcBoundingBox pdf(&pdf_);
		topLeftOffset=AdobeGraphics::Point(0,0);
		Internal_StartDrawing(pdf,topLeftOffset);
		topLeftOffset=pdf.GetBoundingBox().GetTopLeft();
		boundingBox=pdf.GetBoundingBox();
		calcTopLeftOffset=true;
	}
	width=boundingBox.GetWidth();
	height=boundingBox.GetHeight();
}
void RnaDrawer::DrawBond(AdobeGraphics& pdf,AdobeGraphics::Point p1,AdobeGraphics::Point p2,const DrawingParams& drawingParams,AdobeGraphics::Color bondColor,BondType bondType)
{
	AdobeGraphics::Point center=(p1+p2)/2.0;
	AdobeGraphics::Point dir=p2-p1;
	dir.MakeUnitVector();
	switch (bondType) {
		case BondType_GU:
			pdf.FillCircle(bondColor,center,drawingParams.pairBondGURadius);
			break;
		case BondType_WatsonCrick:
			{
				bool useLine=true;
				if (useLine) {
					// advantage: if we scale the drawing, it's easy to tell Illustrator to keep the line width (if we do it as a rectangle, it's harder)
					AdobeGraphics::TemporarilyChangeLineWidthOrStyle t(pdf);
					pdf.SetLineWidth(drawingParams.pairBondWidth);
					pdf.DrawLine(bondColor,center - dir*drawingParams.pairBondLen/2.0,center + dir*drawingParams.pairBondLen/2.0);
				}
				else {
					AdobeGraphics::Point rect[4];
					double halfWidth=drawingParams.pairBondWidth/2.0;
					rect[0]=AdobeGraphics::Point(-halfWidth,-halfWidth);
					rect[1]=AdobeGraphics::Point(+halfWidth,-halfWidth);
					rect[2]=AdobeGraphics::Point(+halfWidth,+halfWidth);
					rect[3]=AdobeGraphics::Point(-halfWidth,+halfWidth);
					for (int i=0; i<4; i++) {
						rect[i] *= dir;
						rect[i] += center;
					}
					pdf.FillPolygon(bondColor,rect,4);
				}
			}
			break;
		case BondType_NonCanonical:
			pdf.SetLineWidth(drawingParams.pairBondCircleLineWidth);
			pdf.EdgeCircle(bondColor,center,drawingParams.pairBondNonCanonRadius);
			break;
	}
}
void RnaDrawer::StartDrawing (AdobeGraphics& pdf_,AdobeGraphics::Point offset)
{
	assertr(calcTopLeftOffset);
	Internal_StartDrawing(pdf_,offset-topLeftOffset);
}
AdobeGraphics::Rect GetBoundingBoxOfNucAtPos (AdobeGraphics::Point center,const DrawingParams& drawingParams)
{
	AdobeGraphics::Point halfSize=drawingParams.genericNucBBox/2.0;
	AdobeGraphics::Rect r(center-halfSize,center+halfSize);
	return r;
}
void RnaDrawer::DrawSkeleton (AdobeGraphics& pdf)
{
	bool doAll=true;
	double lineWidth=drawingParams.backboneWidth;
	ShadeAlongBackboneGeneric(pdf,&PosInfo::shadeBackboneSkeletonColor,&PosInfo::shadeBackboneSkeleton,doAll,lineWidth);
}
void RnaDrawer::ShadeAlongBackbone (AdobeGraphics& pdf)
{
	double radiusAroundNucCenter=drawingParams.internucleotideLen/2.0;// max radius we can tolerate before overlapping
	double lineWidth;
	if (drawingParams.shadeAlongBackboneWidth<0) {
		lineWidth=radiusAroundNucCenter*2.0;
	}
	else {
		lineWidth=drawingParams.shadeAlongBackboneWidth;
	}
	ShadeAlongBackboneGeneric(pdf,&PosInfo::shadeAlongBackboneColor,&PosInfo::shadeAlongBackbone,false,lineWidth);
}
void RnaDrawer::OutlineAlongBackbone (AdobeGraphics& pdf)
{
	double radiusAroundNucCenter=drawingParams.internucleotideLen/2.0;
	double radiusWithoutLine=radiusAroundNucCenter;
	double radiusWithLine=radiusAroundNucCenter + drawingParams.outlineAlongBackboneWidth;

	// draw the shading including the line
	ShadeAlongBackboneGeneric(pdf,&PosInfo::outlineAlongBackboneColor,&PosInfo::outlineAlongBackbone,false,radiusWithLine*2.0);
	// draw the shading without the line
	ShadeAlongBackboneGeneric(pdf,&PosInfo::outlineAlongBackboneColor,&PosInfo::outlineAlongBackbone,false,radiusWithoutLine*2.0,AdobeGraphics::Color_White());
}
void RnaDrawer::ShadeAlongBackboneGeneric (AdobeGraphics& pdf,AdobeGraphics::Color PosInfo::*shadeColor,bool PosInfo::*shade,bool doAll,double lineWidth,AdobeGraphics::Color constShadeColor)
{
	AdobeGraphics::TemporarilyChangeLineWidthOrStyle tempChange(pdf);
	pdf.SetLineWidth(lineWidth);
	AdobeGraphics_AddPath pather(pdf);

	PosSubsetTraceList posSubsetTraceList;
	_Bvector posSubset,posConnectedToNext;
	posSubset.resize(posInfoVector.size());
	posConnectedToNext.resize(posInfoVector.size());

	for (size_t i=0; i<posInfoVector.size(); i++) {
		posSubset[i]=posInfoVector[i].*shade || doAll;
		if (i+1==posInfoVector.size()) {
			posConnectedToNext[i]=false; // because there's no next pos
		}
		else {
			posConnectedToNext[i]=(posInfoVector[i+1].*shade || doAll)
				&& posInfoVector[i].*shadeColor==posInfoVector[i+1].*shadeColor;
		}
	}

	switch (drawingParams.alongBackboneStyle) {
		case 0:
			pdf.SetLineStyleRounded();
			TraceAlongBackboneNucleotidePosSubset (posSubsetTraceList,posSubset,posConnectedToNext);
			break;
		case 1:
			pdf.SetLineJoinsRound();
			TraceAlongBackboneHalfAndHalfNucleotidePosSubset (posSubsetTraceList,posSubset,posConnectedToNext);
			break;
		default:
			throw SimpleStringException("alongBackboneStyle set to %d, but this is not a valid style",drawingParams.alongBackboneStyle);
	}

	for (PosSubsetTraceList::iterator ti=posSubsetTraceList.begin(); ti!=posSubsetTraceList.end(); ti++) {
		PosSubsetTrace& trace=*ti;
		AdobeGraphics::Color color;
		if (constShadeColor.IsInvalid()) {
			color=posInfoVector[trace.firstPos].*shadeColor;
		}
		else {
			color=constShadeColor;
		}
		if (trace.justDot) {
			pdf.FillCircle(color,trace.dotPos,lineWidth/2.0);
		}
		else {
			pather.Path_Begin(color,AdobeGraphics::Color()); // note: the edgeColor is conceptually for filling, since we're using the trick of fat lines
			pather.Add(trace.path);
			pather.Path_End();
		}
	}
}
void RnaDrawer::CheckPathError (LineOrArcList& l,size_t i,int lineNum)
{
	if (l.joinError!=JoinError_Success) {
		if (!l.printedError) {
			if (!warnedAboutBadConnectors) {
				printf("WARNING: some points along the backbone could not be joined in aesthetically pleasing ways.  This is probably the fault of this program, as it does not have all cases implemented.  The problematic segments will be drawn as a simple straight line.  Subsequent warning messages will say which positions are problematic.  Note that it is possible to have a connector from position X to position X (again), if that position has a variable-length backbone, terminal loop or hairpin.\n");
				warnedAboutBadConnectors=true;
			}
			printf("WARNING: in %s I had problems with joining the backbone from text alignment column %d (raw %d) to column %d (raw %d).  code %d.  See note above.  (cpp line #%d)\n",
				otherDrawingStuff.name.c_str(),
				FindTextColOfPos(otherDrawingStuff,(int)i),i,
				FindTextColOfPos(otherDrawingStuff,(int)(i+1)),i+1,
				(int)l.joinError,
				lineNum);
			l.printedError=true;
		}
	}
}
void RnaDrawer::TraceAlongBackboneHalfAndHalfNucleotidePosSubset (PosSubsetTraceList& posSubsetTraceList,const _Bvector& posSubset,const _Bvector& posConnectedToNext)
{
	posSubsetTraceList.clear();
	PosSubsetTrace currTrace;
	currTrace.firstPos=posInfoVector.size();
	bool doingConnector=false;
	LineOrArcList prevHalfPath;
	for (size_t i=0; i<posInfoVector.size(); i++) {
		AnchorPointList::iterator backAnchorPoint=posBackbonePathDataVector[i].lastAnchorPoint;
		backAnchorPoint--;

		if (posSubset[i]) {
			if (!doingConnector) {

				// start new trace
				doingConnector=true;
				currTrace.firstPos=i;
				currTrace.path.clear();
				currTrace.justDot=false;

				// start off with prevHalfPath
				currTrace.path.append(prevHalfPath);
			}
			for (AnchorPointList::iterator ai=posBackbonePathDataVector[i].firstAnchorPoint; ai!=posBackbonePathDataVector[i].lastAnchorPoint; ai++) {
				if (ai==backAnchorPoint && !posConnectedToNext[i]) {
					if (i+1==posInfoVector.size()) {
						// nothing to get
					}
					else {
						// get the extra half
						LineOrArcList first,second;
						ai->pathToThreePrime.SplitAtFraction(first,second,0.5);
						if (!currTrace.path.empty() && !first.empty()) {
							assert( (first.GetFrom() - currTrace.path.GetTo()).Magnitude() < 1e-6);
						}
						first.ShaveOffLength_ToEnd(drawingParams.alongBackboneMidpointGapLength/2.0);
						currTrace.path.append(first);
					}
				}
				else {
					CheckPathError(ai->pathToThreePrime,i,__LINE__);
					if (!currTrace.path.empty() && !ai->pathToThreePrime.empty()) {
						assert( (ai->pathToThreePrime.GetFrom() - currTrace.path.GetTo()).Magnitude() < 1e-6);
					}
					currTrace.path.append(ai->pathToThreePrime);
				}
			}
		}

		if (i+1==posInfoVector.size()) {
			assertr(!posConnectedToNext[i]);
		}
		if (posSubset[i] && !posConnectedToNext[i]) {

			// we're done, and we've already dealt with the current point by drawing the connector to it
			posSubsetTraceList.push_back(currTrace);
			doingConnector=false;

			// get ready for the next one
			currTrace.path.clear();
			currTrace.firstPos=posInfoVector.size();
		}

		// get second half for next iteration of loop
		prevHalfPath.clear();
		if (!backAnchorPoint->pathToThreePrime.empty()) {
			assertr(i+1!=posInfoVector.size());
			LineOrArcList first,second;
			backAnchorPoint->pathToThreePrime.SplitAtFraction(first,second,0.5);
			second.ShaveOffLength_FromEnd(drawingParams.alongBackboneMidpointGapLength/2.0);
			prevHalfPath=second;
		}
	}
}
void RnaDrawer::TraceAlongBackboneNucleotidePosSubset (PosSubsetTraceList& posSubsetTraceList,const _Bvector& posSubset,const _Bvector& posConnectedToNext)
{
	posSubsetTraceList.clear();
	PosSubsetTrace currTrace;
	currTrace.firstPos=posInfoVector.size();
	bool doingConnector=false;
	for (size_t i=0; i<posInfoVector.size(); i++) {
		
		// sanity checking
		if (i==posInfoVector.size()-1) {
			assertr(!posConnectedToNext[i]);  // there's no next
		}
		else {
			if (posConnectedToNext[i]) {
				assertr(posSubset[i] && posSubset[i+1]); // if the caller says they're connected, they must belong to the set
			}
		}
		// the real code

		AnchorPointList::iterator backAnchorPoint=posBackbonePathDataVector[i].lastAnchorPoint;
		backAnchorPoint--;
		if (posSubset[i]) {
			if (!doingConnector) {

				// start new trace
				doingConnector=true;
				currTrace.firstPos=i;
				currTrace.path.clear();
				currTrace.justDot=false;

				// add the optional 5' piece
				CheckPathError(posBackbonePathDataVector[i].extraPathStartOnFivePrime,i,__LINE__);
				currTrace.path.append(posBackbonePathDataVector[i].extraPathStartOnFivePrime);
			}
			for (AnchorPointList::iterator ai=posBackbonePathDataVector[i].firstAnchorPoint; ai!=posBackbonePathDataVector[i].lastAnchorPoint; ai++) {
				if (ai==backAnchorPoint && !posConnectedToNext[i]) {
					// draw the optional extra, but no connector
					CheckPathError(posBackbonePathDataVector[i].extraPathEndOnThreePrime,i,__LINE__);
					currTrace.path.append(posBackbonePathDataVector[i].extraPathEndOnThreePrime);
				}
				else {
					CheckPathError(ai->pathToThreePrime,i,__LINE__);
					currTrace.path.append(ai->pathToThreePrime);
				}
			}
		}

		if (posSubset[i] && !posConnectedToNext[i]) {

			// we're done, and we've already dealt with the current point by drawing the connector to it
			doingConnector=false;

			// special case: check for a dot
			if (currTrace.path.empty()) {
				currTrace.justDot=true;
				currTrace.dotPos=posInfoVector[i].pos; // this is where it must be
			}
			posSubsetTraceList.push_back(currTrace);

			// get ready for the next one
			currTrace.path.clear();
			currTrace.firstPos=posInfoVector.size();
		}
	}
}
/*
This function computes a drawing path that is used to draw skeleton mode drawings and shade_along_backbone.
A complication is that some nucleotide positions actually have two positions.  For example, var_backbone_range results in
a single (fake) nucleotide in the posInfoVector that has a begin and end point of its thick line.
Therefore, we abstract the problem by consider anchor points along the drawing path.  var_backbone_range nucleotides, for example,
will contribute two anchor points, while most normal nucleotides will contribute only one.
Each anchor point has a direction, and optionally belongs to a circle on its 3' end.
Once the anchor points are set up, our next task is to compute paths that connect the anchor points (the .pathToThreePrime)
member).
*/
void RnaDrawer::ShadeOrOutlineAlongBackbone_CalculateConnectors(const AdobeGraphics& pdf)
{
	BackboneList::const_iterator backboneIter=otherDrawingStuff.backboneList.begin();
	PosBackbonePathData dummy;
	dummy.extraPathStartOnFivePrime.joinError=JoinError_Success;
	dummy.extraPathEndOnThreePrime.joinError=JoinError_Success;
	posBackbonePathDataVector.assign(posInfoVector.size(),dummy);

	// first add positions to posBackbonePathDataVector and add anchorPointList
	// (later we'll infer paths between anchor points)
	// note: for convenient, to start firstAnchorPoint,lastAnchorPoint are double-closed interval -- later we'll make them half open
	size_t i;
	for (i=0; i<posInfoVector.size(); i++) {
		if (i==17) {
			int q=9;
		}

		bool dealtWith=false;
		bool isStraightishBackbone=false;
		if (backboneIter!=otherDrawingStuff.backboneList.end()) {
			int backboneIndex=backboneIter->backboneIndex;
			if (backboneIndex==i) {
				isStraightishBackbone=true;
			}
		}
		if (isStraightishBackbone) {
			dealtWith=true;
			AnchorPoint from,to;
			from.nucPos=(int)i;
			from.pos=backboneIter->path.GetFrom();
			from.dir=backboneIter->path.GetFromDir();
			from.partOfCircleThreePrime.isPartOfCircle=false; // try this
			to.nucPos=(int)i;
			to.pos=backboneIter->path.GetTo();
			to.dir=backboneIter->path.GetToDir();
			to.partOfCircleThreePrime.isPartOfCircle=false;
			from.pathToThreePrime.append(backboneIter->path); // for now
			posBackbonePathDataVector[i].firstAnchorPoint=anchorPointList.insert(anchorPointList.end(),from);
			posBackbonePathDataVector[i].lastAnchorPoint=anchorPointList.insert(anchorPointList.end(),to);
			backboneIter++;
		}
		if (posInfoVector[i].varStem) {
			dealtWith=true;
			int pairsWith=posInfoVector[i].pairsWith;
			assertr(pairsWith!=-1); // varStem --> pair
			bool isLeftOfPair=pairsWith>(int)i;
			double posnegOfFakeNuc= isLeftOfPair ? +1 : -1;
			AnchorPoint from,to;
			from.nucPos=(int)i;
			from.pos=posInfoVector[i].pos;
			to.nucPos=(int)i;
			int varStemNumFakePairs=posInfoVector[i].varStemNumFakePairs;
			to.pos=from.pos + AdobeGraphics::Point::UnitDirectionVector(posInfoVector[i].dirBeforeBulges)*drawingParams.internucleotideLen*(varStemNumFakePairs-1) * posnegOfFakeNuc;
			if (!isLeftOfPair) {
				// right nuc of pair has the fake nuc before the actual one
				std::swap(from,to);
			}
			from.pathToThreePrime.AppendLine(from.pos,to.pos);
			from.dir=posInfoVector[i].dirBeforeBulges;
			from.partOfCircleThreePrime.isPartOfCircle=false; // try this
			to.dir=posInfoVector[i].dir;
			to.partOfCircleThreePrime=posInfoVector[i].partOfCircleThreePrime;
			posBackbonePathDataVector[i].firstAnchorPoint=anchorPointList.insert(anchorPointList.end(),from);
			posBackbonePathDataVector[i].lastAnchorPoint=anchorPointList.insert(anchorPointList.end(),to);
		}
		if (!dealtWith && posInfoVector[i].varBackbone) {
			// must be non-straightish backbone
			dealtWith=true;
			const PartOfCircle& partOfCircle=posInfoVector[i].partOfCircleThreePrime;
			if (posInfoVector[i].partOfCircleThreePrime.isPartOfCircle) {
				AdobeGraphics::Point center=posInfoVector[i].partOfCircleThreePrime.center;
				double radius=(posInfoVector[i].pos-center).Magnitude();
				double dir=posInfoVector[i].partOfCircleThreePrime.angleFromCenter;
				double angleIncrement=posInfoVector[i].partOfCircleThreePrime.angleBetweenNucs;
				double fakeNucs=posInfoVector[i].varBackboneNumNucsForSize;
				double plusMinusDir=angleIncrement * (double)(fakeNucs)/2.0;
				plusMinusDir=fabs(plusMinusDir);  // the sign doesn't matter, we know that the arc passes through 'dir' at its center, and is plusMinusDir on either end
				double dir1=dir-plusMinusDir;
				double dir2=dir+plusMinusDir;
				assertr(dir1<=dir2);
				if (angleIncrement<0) {
					std::swap(dir1,dir2);
				}

				AnchorPoint from,to;
				from.pathToThreePrime.AppendArc(center,radius,dir1,dir2,angleIncrement>0);
				from.nucPos=(int)i;
				from.pos=from.pathToThreePrime.GetFrom();
				from.dir=from.pathToThreePrime.GetFromDir();
				from.partOfCircleThreePrime.isPartOfCircle=true;
				from.partOfCircleThreePrime.center=center;
				from.partOfCircleThreePrime.angleFromCenter=dir1;
				from.partOfCircleThreePrime.circleDoesNotIntersectNextPoint=false;
				to.nucPos=(int)i;
				to.pos=from.pathToThreePrime.GetTo();
				to.dir=from.pathToThreePrime.GetToDir();
				to.partOfCircleThreePrime=posInfoVector[i].partOfCircleThreePrime;
				to.partOfCircleThreePrime.angleFromCenter=dir2;
				posBackbonePathDataVector[i].firstAnchorPoint=anchorPointList.insert(anchorPointList.end(),from);
				posBackbonePathDataVector[i].lastAnchorPoint=anchorPointList.insert(anchorPointList.end(),to);
			}
			else {
				assertr(false); // I thought varBackbones that were on straight lines were laid out directly
			}
		}
		if (!dealtWith && posInfoVector[i].varHairpin) {
			dealtWith=true;
			bool isLeftOfVarHairpin=IsLeftOfVarHairpin(i);
			size_t left_i;
			if (isLeftOfVarHairpin) {
				left_i=i;
			}
			else {
				left_i=(size_t)(posInfoVector[i].pairsWith);
			}

			VarStemAndTerminalData data;
			int numFakePairs=posInfoVector[left_i].varHairpinNumFakePairs;
			CalcVarStemAndTerminalData(data,pdf,left_i,numFakePairs,true);
			AnchorPoint curr;
			curr.nucPos=(int)i;
			curr.pos=posInfoVector[i].pos;
			curr.dir=posInfoVector[i].dir;
			curr.partOfCircleThreePrime.isPartOfCircle=false; // I happen to know the hairpin path ends in lines

			if (isLeftOfVarHairpin) {
				assert( (curr.pos-data.varHairpinPath.GetFrom()).Magnitude()<1e-6);
				assert( (posInfoVector[i+1].pos-data.varHairpinPath.GetTo()).Magnitude()<1e-6);
				curr.pathToThreePrime.append(data.varHairpinPath);
				posBackbonePathDataVector[i].extraPathStartOnFivePrime.append(data.fivePrimeHairpinExtra);
			}
			else {
				assert( (curr.pos-data.varHairpinPath.GetTo()).Magnitude()<1e-6);
				posBackbonePathDataVector[i].extraPathEndOnThreePrime.append(data.threePrimeHairpinExtra);
			}
			posBackbonePathDataVector[i].firstAnchorPoint=anchorPointList.insert(anchorPointList.end(),curr);
			posBackbonePathDataVector[i].lastAnchorPoint=posBackbonePathDataVector[i].firstAnchorPoint;
		}
		if (!dealtWith) { // not a special case
			AnchorPoint a;
			a.nucPos=(int)i;
			a.pos=posInfoVector[i].pos;
			a.dir=posInfoVector[i].dir;
			a.partOfCircleThreePrime=posInfoVector[i].partOfCircleThreePrime;
			posBackbonePathDataVector[i].firstAnchorPoint=anchorPointList.insert(anchorPointList.end(),a);
			posBackbonePathDataVector[i].lastAnchorPoint=posBackbonePathDataVector[i].firstAnchorPoint;
		}
	}

	// work out from/to points for each nuc position
	// make firstAnchorPoint,lastAnchorPoint a half-open interval, now that we've gotten the whole list
	for (i=0; i<posInfoVector.size(); i++) {
		//posBackbonePathDataVector[i].from=posBackbonePathDataVector[i].firstAnchorPoint->GetFromPoint();
		//posBackbonePathDataVector[i].to=posBackbonePathDataVector[i].lastAnchorPoint->GetToPoint();
		posBackbonePathDataVector[i].lastAnchorPoint++;
	}

	// now go back and infer the paths to connect the anchor points
	i=posInfoVector.size(); // make impossible for error detecting
	for (AnchorPointList::iterator ai=anchorPointList.begin(); ai!=anchorPointList.end(); ai++) {
		AnchorPointList::iterator nai=ai; // nai=next anchorpoint iterator
		nai++;
		if (nai==anchorPointList.end()) {
			// nothing to join any more
			break;
		}

		int currNucPos=ai->nucPos;
		int nextNucPos=nai->nucPos;
		if (currNucPos==nextNucPos || !ai->pathToThreePrime.empty()) {
			// assume we've already dealt with this earlier in the function
			// if the path is there, then we demonstrably _have_ dealt with it
			assertr(!ai->pathToThreePrime.empty()); // if there are two anchorPoints for the same nucPos, there should be a path between them, otherwise what was the point of two anchorPoints?
			continue;
		}

		if (ai->nucPos==193) {
			int q=9;
		}

		LineOrArcList& strokeList=ai->pathToThreePrime;
		strokeList.joinError=JoinError_Success;
		strokeList.printedError=false;
		const AnchorPoint& from=*ai;
		const AnchorPoint& to=*nai;

		const AdobeGraphics::Point p1=from.pos;
		const AdobeGraphics::Point p2=to.pos;

		if (from.partOfCircleThreePrime.isPartOfCircle) {
          //printf("isPartOfCircle: %d,%d,%s\n",currNucPos,nextNucPos,from.partOfCircleThreePrime.circleDoesNotIntersectNextPoint?"T":"F");
			if (from.partOfCircleThreePrime.circleDoesNotIntersectNextPoint) {
				strokeList.joinError=JoinError_CircleDoesNotIntersectNextPoint;
			}
			else {
				// doesn't matter what's with the other one, our strategy is to trace along the circle
				AdobeGraphics::Point center=from.partOfCircleThreePrime.center;
				double angleStart=from.partOfCircleThreePrime.angleFromCenter;
				double angleEnd=(to.pos-from.partOfCircleThreePrime.center).GetDirInDegrees();
				//pdf.SetLineWidth(0); pdf.DrawLine(AdobeGraphics::Color_Black(),center,p1);
				//pdf.SetLineWidth(0); pdf.DrawLine(AdobeGraphics::GrayscaleColor(0.5),center,p2);
				bool increasingAngle=from.partOfCircleThreePrime.angleBetweenNucs>0;
				if (increasingAngle) {
					while (angleEnd<angleStart) {
						angleEnd += 360;
					}
				}
				else {
					while (angleEnd>angleStart) {
						angleEnd -= 360;
					}
				}
				double radius=(center-p1).Magnitude();
				strokeList.AppendArc(center,radius,angleStart,angleEnd,increasingAngle);
			}
		}
		else {
			// line

			// 90-to-tangents, i.e. points in the direction that the center of the circle should be
			double dir1=from.dir;
			double dir2=to.dir;
			assertr(fabs(dir1)<1e6 && fabs(dir2)<1e6);
			while (dir2<dir1) {
				dir2 += 360;
			}
			while (dir2-dir1>=360) {
				dir2 -= 360;
			}
			if (dir2-dir1<=180) {
				dir1=dir1+90;
				dir2=dir2+90;
			}
			else {
				dir1=dir1-90;
				dir2=dir2-90;
			}
			// okay, we figured out the direction of the circle center

			AdobeGraphics::Point norm1=AdobeGraphics::Point::UnitDirectionVector(dir1);
			AdobeGraphics::Point norm2=AdobeGraphics::Point::UnitDirectionVector(dir2);

			// special case where it's straight
			if ((norm1-norm2).Magnitude()<1e-6 || to.partOfCircleThreePrime.isPartOfCircle) { // note: we compare norm1 vs. norm2 (instead of comparing angles), because angles can be 360 degrees off, which makes it tricky
				// they're parallel
				double d=(p2-p1).Magnitude();
				AdobeGraphics::Point tangent=AdobeGraphics::Point::UnitDirectionVector(from.dir);
				AdobeGraphics::Point testPoint=p1+tangent*d;
				AdobeGraphics::Point errorPoint=testPoint-p2;
				if (errorPoint.Magnitude()<1e-6) {
					// perfectly compatible
					AdobeGraphics::LineOrArc l;
					l.type=AdobeGraphics::LineType_Line;
					l.line.from=p1;
					l.line.to=p2;
					strokeList.push_back(l);
				}
				else {
					strokeList.joinError=JoinError_ParallelLines;
				}
			}
			else {


				// NOTE: the following code should use a call to IntersectTwoParametricLines, but I don't want to add risk to the code since it works as well as I want it to, for the moment.


				// harder case where we have to join them nicely using an arc
				// see where the vectors intersect
				// using parametric version, p1+t1*norm1
				// solution comes from solving the two linear equations
				double x1=p1.GetX();
				double y1=p1.GetY();
				double x3=norm1.GetX();
				double y3=norm1.GetY();
				double x2=p2.GetX();
				double y2=p2.GetY();
				double x4=norm2.GetX();
				double y4=norm2.GetY();

				if (fabs(x3*y4-y3*x4) < 1e-6) {
					// parallel -- should curve around
					strokeList.joinError=JoinError_NotImplemented2;
				}
				else {

					double t2=(y3*(x2-x1)-x3*(y2-y1))/(x3*y4-y3*x4);
					double t1=(y4*(x1-x2)-x4*(y1-y2))/(x4*y3-y4*x3); // seems like we could just solve for t1 in one of the line equations, but that leads to numerical problems if the line is parallel to the axis
#if 0
					pdf.SetLineWidth(AdobeGraphics::PointsToInches(3));
					pdf.DrawLine(AdobeGraphics::Color_Black(),p1,p1+norm1*2.0);
					pdf.DrawLine(AdobeGraphics::Color_Black(),p2,p2+norm2*2.0);
#endif
					AdobeGraphics::Point intersection=p1+norm1*t1;
					AdobeGraphics::Point intersection2=p2+norm2*t2;
					//pdf.FillCircle(AdobeGraphics::Color_Black(),intersection,t1);
					//pdf.SetLineWidth(0); pdf.DrawLine(AdobeGraphics::Color_Black(),p1,intersection); pdf.SetLineWidth(0); pdf.DrawLine(AdobeGraphics::GrayscaleColor(0.3),intersection,p2);
					if (t1<-1e-6 || t2<-1e-6) {
						// at least one of the lines has to go backwards (negative of its direction vector) to intersect.  This will likely look bad, and I'm not sure what to do.
						strokeList.joinError=JoinError_Error1;
					}
					else {
						if ((intersection-intersection2).Magnitude()<1e-6) {
							// easier case: an arc will work
							AdobeGraphics::Point center=intersection;
							//pdf.SetLineWidth(0); pdf.DrawLine(AdobeGraphics::Color_Black(),p1,center); pdf.SetLineWidth(0); pdf.DrawLine(AdobeGraphics::GrayscaleColor(0.3),center,p2);
							AdobeGraphics::Point v1=p1-center;
							AdobeGraphics::Point v2=p2-center;
							double startAngle=v1.GetDirInDegrees();
							double endAngle=v2.GetDirInDegrees();
							// we can either use increasingAngle=true or false.  Pick the one that minimizes the angle (should be <180 degrees)
							// first normalize the angles s.t. end>start && they differ by <360
							while (endAngle<startAngle) {
								endAngle += 360;
							}
							while (endAngle-startAngle>360) {
								endAngle -= 360;
							}
							// now find which way is <180 degrees
							bool increasingAngle;
							if (endAngle-startAngle>=180.0) {
								increasingAngle=false;
								endAngle -= 360;
							}
							else {
								increasingAngle=true;
							}
							strokeList.AppendArc(center,v1.Magnitude(),startAngle,endAngle,increasingAngle);
#if 0
							pdf.SetLineWidth(AdobeGraphics::PointsToInches(3));
							pdf.DrawLine(AdobeGraphics::Color_Black(),p1,p1+tan1*2.0);
							pdf.DrawLine(AdobeGraphics::Color_Black(),p2,p2+tan2*2.0);
							pdf.DrawLine(AdobeGraphics::Color_Black(),center,center+(p1-center)*4.0);
							pdf.DrawLine(AdobeGraphics::Color_Black(),center,center+(p2-center)*4.0);
#endif
						}
						else {

							// I don't see what I was thinking here, intersection==intersection2 should always be true, since I solved the simultaneous linear equalitions

							// harder case: extend the longer line until you get a point that's equidistant from both, 
							// then do an arc
							strokeList.joinError=JoinError_NotImplemented2;
						}
					}
				}
			}
		}

		int alignmentTextColFrom=FindTextColOfPos(otherDrawingStuff,from.nucPos);
		int alignmentTextColTo=FindTextColOfPos(otherDrawingStuff,to.nucPos);
		AdobeGraphics::Point lfrom=strokeList.GetFrom();
		AdobeGraphics::Point lto=strokeList.GetTo();
		double magfrom=(lfrom-p1).Magnitude();
		double magto=(lto-p2).Magnitude();
		if (!strokeList.joinError!=JoinError_Success
			&& !(magfrom<1e-6 && magto<1e-6)) {
			bool nodie=true;
#ifdef DISTRIBUTION
			nodie=true;
#endif
			if (nodie || getenv("R2R_IGNORE_BACKBONE_PATH")!=NULL) {
				strokeList.joinError=JoinError_EndpointsDidNotMatch;
			}
			else {
				assert(false);
				throw SimpleStringException("Internal error: the constructed backbone path from alignment text col %d (raw %d) to %d (raw %d) (which are consecutive, at least after gaps are removed) does not match the expected end points.  You can make this error go away by defining the environment variable R2R_IGNORE_BACKBONE_PATH to a value.  In this case, the problematic places will be replaced by a simple line segment.",
					alignmentTextColFrom,i,alignmentTextColFrom,i+1);
			}
		}

		if (strokeList.joinError!=JoinError_Success) {
			// default strategy: just draw a simple line
			strokeList.clear();
			AdobeGraphics::LineOrArc l;
			l.type=AdobeGraphics::LineType_Line;
			l.line.from=p1;
			l.line.to=p2;
			strokeList.push_back(l);
		}
	}
}
void RnaDrawer::CalcVarStemAndTerminalData (VarStemAndTerminalData& data,const AdobeGraphics& pdf,size_t i,int numFakePairs,bool drawTerminalLoop)
{
	const PosInfo& posInfo=posInfoVector[i];
	double angleToRight=posInfoVector[i].flipLeftRight ? -90 : +90;

	// brute-force-ish way
	int pair=posInfoVector[i].pairsWith;
	assertr(pair!=-1);
	AdobeGraphics::Point p1=posInfoVector[i].pos;
	AdobeGraphics::Point p2=posInfoVector[pair].pos;
	double dirToPair=(p2-p1).GetDirInDegrees();
	double dir=dirToPair-angleToRight;

	AdobeGraphics::Point leftFirstFakeNuc=posInfoVector[i].pos;
	double nucHalfHeight=pdf.EstimateUpperBoundAscenderHeight(drawingParams.font,"G")/2.0;
	AdobeGraphics::Point leftStartLine=leftFirstFakeNuc-AdobeGraphics::Point::UnitDirectionVector(dir)*nucHalfHeight;
	AdobeGraphics::Point leftEndLine=leftFirstFakeNuc+AdobeGraphics::Point::UnitDirectionVector(dir)*drawingParams.internucleotideLen*(numFakePairs-1); // -1 because it start at 0
	if (!drawTerminalLoop) {
		leftEndLine += AdobeGraphics::Point::UnitDirectionVector(dir)*nucHalfHeight;
	}
	// and infer the right sides by finding the pair position of the lefts'
	AdobeGraphics::Point rightStartLine=leftStartLine+AdobeGraphics::Point::UnitDirectionVector(dir+angleToRight)*drawingParams.pairLinkDist;
	AdobeGraphics::Point rightEndLine=leftEndLine+AdobeGraphics::Point::UnitDirectionVector(dir+angleToRight)*drawingParams.pairLinkDist;
	AdobeGraphics::Point rightFirstFakeNuc=leftFirstFakeNuc + AdobeGraphics::Point::UnitDirectionVector(dir+angleToRight)*drawingParams.pairLinkDist;

	// work out the varTermLoop path (note: we work it out even if there isn't one -- it's more convenient, and waste's an irrelevant amount of CPU time
	AdobeGraphics::Point upperMidpoint=(leftEndLine+rightEndLine)/2.0;
	double halfDist=drawingParams.pairLinkDist/2.0;
	double radius=drawingParams.varTerminalLoopRadius;
	double height=sqrt(radius*radius-halfDist*halfDist);
	AdobeGraphics::Point circleCenter=upperMidpoint+AdobeGraphics::Point::UnitDirectionVector(dir)*height;
	AdobeGraphics::Point vec1=leftEndLine-circleCenter;
	AdobeGraphics::Point vec2=rightEndLine-circleCenter;
	double dir1=vec1.GetDirInDegrees();
	double dir2=vec2.GetDirInDegrees();
	assert(fabs(radius-vec1.Magnitude())<1e-6);

	// hack to make sure we do it the correct way -- we should be drawing more than 180 degrees, because that's how the shape works
	bool increasingAngle=true;
	while (dir1>dir2) {
		dir2 += 360.0;
	}
	assert(dir1<=dir2);
	if (dir2-dir1<180) {
		increasingAngle=false;
		dir2 -= 360;
	}

	data.fivePrimeHairpinExtra.AppendLine(leftStartLine,leftFirstFakeNuc);
	data.varHairpinPath.AppendLine(leftFirstFakeNuc,leftEndLine);
	data.varHairpinPath.AppendArc(circleCenter,radius,dir1,dir2,increasingAngle);
	data.varHairpinPath.AppendLine(rightEndLine,rightFirstFakeNuc);
	data.threePrimeHairpinExtra.AppendLine(rightFirstFakeNuc,rightStartLine);

	data.varHairpinPathFull.append(data.fivePrimeHairpinExtra);
	data.varHairpinPathFull.append(data.varHairpinPath);
	data.varHairpinPathFull.append(data.threePrimeHairpinExtra);

	data.dir=dir;
	data.angleToRight=angleToRight;
	data.leftFirstFakeNuc=leftFirstFakeNuc;
	data.leftStartLine=leftStartLine;
	data.leftEndLine=leftEndLine;
	data.rightFirstFakeNuc=leftFirstFakeNuc+AdobeGraphics::Point::UnitDirectionVector(dir+angleToRight)*drawingParams.pairLinkDist;
	data.rightStartLine=rightStartLine;
	data.rightEndLine=rightEndLine;
}
void RnaDrawer::DrawVarStemAndTerminal(AdobeGraphics& pdf,size_t i,int numFakePairs,double radiusAroundNucCenter,bool drawTerminalLoop,bool hairpinAlreadyDrawn)
{
	VarStemAndTerminalData data;
	CalcVarStemAndTerminalData(data,pdf,i,numFakePairs,drawTerminalLoop);
	double dir=data.dir,angleToRight=data.angleToRight;
	AdobeGraphics::Point leftFirstFakeNuc=data.leftFirstFakeNuc;
	AdobeGraphics::Point leftStartLine=data.leftStartLine;
	AdobeGraphics::Point leftEndLine=data.leftEndLine;
	AdobeGraphics::Point rightFirstFakeNuc=data.rightFirstFakeNuc;
	AdobeGraphics::Point rightStartLine=data.rightStartLine;
	AdobeGraphics::Point rightEndLine=data.rightEndLine;

	// draw backbone lines
	if (!hairpinAlreadyDrawn) {
		if (drawTerminalLoop) {
			AdobeGraphics_AddPath pather(pdf);
			if (posInfoVector[i].shadeAlongBackbone) {
				AdobeGraphics::Color color=posInfoVector[i].shadeAlongBackboneColor;
				pdf.SetLineWidth(radiusAroundNucCenter*2.0);
				pather.Path_Begin(color,AdobeGraphics::Color());
				pather.Add(data.varHairpinPathFull);
				pather.Path_End();
			}

			pdf.SetLineWidth(drawingParams.backboneWidth);
			pather.Path_Begin(AdobeGraphics::Color_Black(),AdobeGraphics::Color());
			pather.Add(data.varHairpinPathFull);
			pather.Path_End();
		}
		else {
			if (posInfoVector[i].shadeAlongBackbone) {
				AdobeGraphics::Color color=posInfoVector[i].shadeAlongBackboneColor;
				pdf.SetLineWidth(radiusAroundNucCenter*2.0);
				pdf.DrawLine(color,leftStartLine,leftEndLine);
				pdf.DrawLine(color,rightStartLine,rightEndLine);
			}
			pdf.SetLineWidth(drawingParams.backboneWidth);
			pdf.DrawLine(AdobeGraphics::Color_Black(),leftStartLine,leftEndLine);
			pdf.DrawLine(AdobeGraphics::Color_Black(),rightStartLine,rightEndLine);
		}
	}

	// draw bonds
	if (otherDrawingStuff.drawBasePairBonds) {
		AdobeGraphics::Point lp=leftFirstFakeNuc;
		AdobeGraphics::Point rp=rightFirstFakeNuc;
		for (int b=0; b<numFakePairs; b++) {
			BondType bondType=BondType_WatsonCrick; // these are generic bonds
			DrawBond(pdf,lp,rp,drawingParams,AdobeGraphics::Color_Black(),bondType);
			lp += AdobeGraphics::Point::UnitDirectionVector(dir)*drawingParams.internucleotideLen;
			rp += AdobeGraphics::Point::UnitDirectionVector(dir)*drawingParams.internucleotideLen;
		}
	}
}
void RnaDrawer::DrawAllBonds(AdobeGraphics& pdf,double radiusAroundNucCenter)
{
  const AdobeGraphics::Point genericNucBBox=drawingParams.genericNucBBox;
  for (size_t i=0; i<posInfoVector.size(); i++) {
    int pair=posInfoVector[i].pairsWith;
    if (pair!=-1 && !posInfoVector[i].varHairpin) {
      assertr(pair>=0 && pair<(int)(posInfoVector.size()));
      if ((int)(i)<pair) { // don't do it twice
	
	// left/right of pair
	AdobeGraphics::Point p1=posInfoVector[i].pos;
	AdobeGraphics::Point p2=posInfoVector[pair].pos;

	AdobeGraphics::Color bondColor=AdobeGraphics::Color_Black();
	
	if (posInfoVector[i].varStem) {
	  DrawVarStemAndTerminal(pdf,i,posInfoVector[i].varStemNumFakePairs,radiusAroundNucCenter,false,otherDrawingStuff.skeletonMode); // skeletonMode --> already drawn var hairpin outline
	}
	else {

	  //ER AddStart
	  if (!otherDrawingStuff.doOneSeq && otherDrawingStuff.annotateBasePairs) {
		
	    // shade to indicate quality
	    StringToColorMap::const_iterator findIter;
	    findIter=drawingParams.pairQualityColorMap.find(posInfoVector[i].ss_cov_h);
	    if (findIter!=drawingParams.pairQualityColorMap.end()) {
	      AdobeGraphics::Color shade=findIter->second;

	      if (drawingParams.shadeBackgroundForBonds) {
		
		bool kirstenStyle=true;

		//ER adjusted to /1.0 instead of /2.0
		AdobeGraphics::Rect leftBBox(p1-genericNucBBox/1.0,p1+genericNucBBox/1.0);  //ER divides by 1.0 instead of 2.0
		AdobeGraphics::Rect rightBBox(p2-genericNucBBox/1.0,p2+genericNucBBox/1.0); //ER divides by 1.0 instead of 2.0
		
		if (kirstenStyle) {
		  AdobeGraphics::Point toRight=(p2-p1);
		  toRight.MakeUnitVector();
		  AdobeGraphics::Point toUp=toRight*AdobeGraphics::Point::UnitDirectionVector(-90); // doesn't actually matter if it's really going down
		  
		  int numDirVector=2;
		  AdobeGraphics::Point dirVectorArray[2]={
		    toRight,toUp
		  };
		  int numPoints=8;
		  AdobeGraphics::Point pointArray[8]={
		    leftBBox.GetTopLeft(),leftBBox.GetTopRight(),leftBBox.GetBottomLeft(),leftBBox.GetBottomRight(),
		    rightBBox.GetTopLeft(),rightBBox.GetTopRight(),rightBBox.GetBottomLeft(),rightBBox.GetBottomRight()
		  };
		  double minDist[2],maxDist[2];
		  for (int dir=0; dir<numDirVector; dir++) {
		    AdobeGraphics::Point v=dirVectorArray[dir];
		    minDist[dir]=+FLT_MAX;
		    maxDist[dir]=-FLT_MAX;
		    for (int pi=0; pi<numPoints; pi++) {
		      AdobeGraphics::Point p=pointArray[pi];
		      double dist=v.Dot(p);
		      minDist[dir]=std::min(minDist[dir],dist);
		      maxDist[dir]=std::max(maxDist[dir],dist);
		    }
		  }
		  
		  double width=maxDist[0]-minDist[0];
		  double height=maxDist[1]-minDist[1];
		  double maxHeight=drawingParams.internucleotideLen - drawingParams.minPairShadeGap_h/2.0;
		  height=std::min(height,maxHeight);
		  
		  AdobeGraphics::Point midpoint=(p1+p2)/2.0;
		  AdobeGraphics::Point topLeft=midpoint
		    +toUp*height/2.0
		    -toRight*width/2.0;
		  AdobeGraphics::Point rect[4]={
		    topLeft,topLeft+toRight*width,
		    topLeft+toRight*width-toUp*height,topLeft-toUp*height
		  };
		  pdf.FillPolygon(shade,rect,4);
		}
		else {
		  // old style, which looks wonky on diagonals
		  pdf.FillRectangle(shade,leftBBox);
		  pdf.FillRectangle(shade,rightBBox);
		  
		  if (fabs(p1.GetX()-p2.GetX())<1e-6 || fabs(p1.GetY()-p2.GetY())<1e-6) {
		    // special code for horiz/vert case.  note: this chooses a good internal rect size that matches the bounding boxes of nucs
		    
		    // dumb way assuming horizontal -- I'll fix this up later if necessary
		    AdobeGraphics::Rect between=AdobeGraphics::Rect::MakeRectFromInsaneData(leftBBox.GetTopRight(),rightBBox.GetBottomLeft());
		    pdf.FillRectangle(shade,between);
		  }
		  else {
		    AdobeGraphics::Point x=p2-p1;
		    x.MakeUnitVector();
		    AdobeGraphics::Point y=x*AdobeGraphics::Point(0,1);
		    AdobeGraphics::Point rect[4];
		    double d=std::min(genericNucBBox.GetX(),genericNucBBox.GetY())
		      / 2.0;
		    rect[0]=p1-y*d;
		    rect[1]=p2-y*d;
		    rect[2]=p2+y*d;
		    rect[3]=p1+y*d;
		    pdf.FillPolygon(shade,rect,4);
		  }
		}
	      }
	      else {
		// shade bond
		bondColor=shade;
	      }
	    }
	  }
	  //ER AddEnd
	  
	  if (!otherDrawingStuff.doOneSeq && otherDrawingStuff.annotateBasePairs) {
	    // shade to indicate quality
	    StringToColorMap::const_iterator findIter;
	    findIter=drawingParams.pairQualityColorMap.find(posInfoVector[i].ss_cov);
	    if (findIter!=drawingParams.pairQualityColorMap.end()) {
	      AdobeGraphics::Color shade=findIter->second;
	      
	      if (drawingParams.shadeBackgroundForBonds) {
		
		bool kirstenStyle=true;
		
		AdobeGraphics::Rect leftBBox(p1-genericNucBBox/2.0,p1+genericNucBBox/2.0);
		AdobeGraphics::Rect rightBBox(p2-genericNucBBox/2.0,p2+genericNucBBox/2.0);
		
		if (kirstenStyle) {
		  AdobeGraphics::Point toRight=(p2-p1);
		  toRight.MakeUnitVector();
		  AdobeGraphics::Point toUp=toRight*AdobeGraphics::Point::UnitDirectionVector(-90); // doesn't actually matter if it's really going down
		  
		  int numDirVector=2;
		  AdobeGraphics::Point dirVectorArray[2]={
		    toRight,toUp
		  };
		  int numPoints=8;
		  AdobeGraphics::Point pointArray[8]={
		    leftBBox.GetTopLeft(),leftBBox.GetTopRight(),leftBBox.GetBottomLeft(),leftBBox.GetBottomRight(),
		    rightBBox.GetTopLeft(),rightBBox.GetTopRight(),rightBBox.GetBottomLeft(),rightBBox.GetBottomRight()
		  };
		  double minDist[2],maxDist[2];
		  for (int dir=0; dir<numDirVector; dir++) {
		    AdobeGraphics::Point v=dirVectorArray[dir];
		    minDist[dir]=+FLT_MAX;
		    maxDist[dir]=-FLT_MAX;
		    for (int pi=0; pi<numPoints; pi++) {
		      AdobeGraphics::Point p=pointArray[pi];
		      double dist=v.Dot(p);
		      minDist[dir]=std::min(minDist[dir],dist);
		      maxDist[dir]=std::max(maxDist[dir],dist);
		    }
		  }
		  
		  double width=maxDist[0]-minDist[0];
		  double height=maxDist[1]-minDist[1];
		  double maxHeight=drawingParams.internucleotideLen - drawingParams.minPairShadeGap/2.0;
		  height=std::min(height,maxHeight);
		  
		  AdobeGraphics::Point midpoint=(p1+p2)/2.0;
		  AdobeGraphics::Point topLeft=midpoint
		    +toUp*height/2.0
		    -toRight*width/2.0;
		  AdobeGraphics::Point rect[4]={
		    topLeft,topLeft+toRight*width,
		    topLeft+toRight*width-toUp*height,topLeft-toUp*height
		  };
		  pdf.FillPolygon(shade,rect,4);
		}
		else {
		  // old style, which looks wonky on diagonals
		  pdf.FillRectangle(shade,leftBBox);
		  pdf.FillRectangle(shade,rightBBox);
		  
		  if (fabs(p1.GetX()-p2.GetX())<1e-6 || fabs(p1.GetY()-p2.GetY())<1e-6) {
		    // special code for horiz/vert case.  note: this chooses a good internal rect size that matches the bounding boxes of nucs
		    
		    // dumb way assuming horizontal -- I'll fix this up later if necessary
		    AdobeGraphics::Rect between=AdobeGraphics::Rect::MakeRectFromInsaneData(leftBBox.GetTopRight(),rightBBox.GetBottomLeft());
		    pdf.FillRectangle(shade,between);
		  }
		  else {
		    AdobeGraphics::Point x=p2-p1;
		    x.MakeUnitVector();
		    AdobeGraphics::Point y=x*AdobeGraphics::Point(0,1);
		    AdobeGraphics::Point rect[4];
		    double d=std::min(genericNucBBox.GetX(),genericNucBBox.GetY())
		      / 2.0;
		    rect[0]=p1-y*d;
		    rect[1]=p2-y*d;
		    rect[2]=p2+y*d;
		    rect[3]=p1+y*d;
		    pdf.FillPolygon(shade,rect,4);
		  }
		}
	      }
	      else {
		// shade bond
		bondColor=shade;
	      }
	    }
	  }
	  
	  
	}
	
	// draw the actual bond marking
	BondType bondType=BondType_WatsonCrick; // default bond type for consensus structure
	if (otherDrawingStuff.doOneSeq && drawingParams.indicateOneseqWobblesAndNonCanonicals) {
	  bondType=BondType_NonCanonical;
	  std::string l=posInfoVector[i].nuc;
	  std::string r=posInfoVector[pair].nuc;
	  if (l=="T") {
	    l="U"; // deal with it as RNA, for convenience
	  }
	  if (r=="T") {
	    r="U";
	  }
	  if (
	      (l=="A" && r=="U") ||
	      (l=="C" && r=="G") ||
	      (l=="G" && r=="C") ||
	      (l=="U" && r=="A")) {
	    bondType=BondType_WatsonCrick;
	  }
	  if (
	      (l=="G" && r=="U") ||
	      (l=="U" && r=="G")) {
	    bondType=BondType_GU;
	  }
	}
	if (otherDrawingStuff.drawBasePairBonds) {
	  DrawBond(pdf,p1,p2,drawingParams,bondColor,bondType);
	}
      }
    }
  }
}
bool RnaDrawer::OutlineNuc (int pos,bool outline)
{
	if (pos==posInfoVector.size()) {
		return false;
	}
	if (outline) {
		return posInfoVector[pos].outlineThisNuc;
	}
	else {
		return posInfoVector[pos].inlineThisNuc;
	}
}
void RnaDrawer::OutlineNucs(AdobeGraphics& pdf,bool outline)
{
	double radiusAdd = outline ? drawingParams.outlineNucExtraRadius : -drawingParams.outlineNucExtraRadius;
	int outlinedUpTo=-1;
	AdobeGraphics::LineOrArcList outlineList;
	outlineList.SetEnforceConnectiveness(false);
	for (size_t i=0; i<posInfoVector.size(); i++) {
		if (OutlineNuc((int)i,outline) && outlinedUpTo<(int)(i)) {

			if (posInfoVector[i].partOfCircleThreePrime.isPartOfCircle) {

				AdobeGraphics::Point center=posInfoVector[i].partOfCircleThreePrime.center;
				double radius=(posInfoVector[i].pos-center).Magnitude();
				double dir=posInfoVector[i].partOfCircleThreePrime.angleFromCenter;
				double angleIncrement=posInfoVector[i].partOfCircleThreePrime.angleBetweenNucs;

				// check for other things to fold into this
				outlinedUpTo=(int)i;
				while (OutlineNuc(outlinedUpTo,outline)
					&& posInfoVector[outlinedUpTo].partOfCircleThreePrime.isPartOfCircle
					&& posInfoVector[outlinedUpTo].partOfCircleThreePrime.center==center
					&& fabs( (posInfoVector[i].pos-center).Magnitude() - radius ) <1e-6
					&& posInfoVector[outlinedUpTo].partOfCircleThreePrime.angleBetweenNucs==angleIncrement) {
					outlinedUpTo++;
					if (outlinedUpTo==(int)(posInfoVector.size())) {
						break;
					}
				}
				outlinedUpTo--;

				double fakeNucs=0;
				for (size_t j=i; j<=(size_t)(outlinedUpTo); j++) {
					fakeNucs += posInfoVector[j].varBackboneNumNucsForSize;
				}
				double initialFakeNucs=posInfoVector[i].varBackboneNumNucsForSize;
				double initialFakeNucsFudge=initialFakeNucs-1; // adjust for the fact that the center of the center of a nuc with fake nucs (i.e. a var-len backbone) is different from a normal nuc
				dir += angleIncrement*(fakeNucs-initialFakeNucsFudge-1.0)/2.0; 
				double plusMinusDir=angleIncrement * (double)(fakeNucs)/2.0;
				plusMinusDir=fabs(plusMinusDir);  // the sign doesn't matter, we know that the arc passes through 'dir' at its center, and is plusMinusDir on either end
				double dir1=dir-plusMinusDir;
				double dir2=dir+plusMinusDir;
				assertr(dir1<=dir2);
				if (angleIncrement<0) {
					std::swap(dir1,dir2);
				}

				radius += radiusAdd;

				//pdf.EdgeArc(drawingParams.outlineNucColor,center,radius,dir1,dir2);
				outlineList.AppendArc(center,radius,dir1,dir2,angleIncrement>0);
			}
			else {

				AdobeGraphics::Point pos=posInfoVector[i].pos;
				double dir=posInfoVector[i].dir;
				AdobeGraphics::Point outlineVector=AdobeGraphics::Point::UnitDirectionVector(dir) * drawingParams.internucleotideLen;

				outlinedUpTo=(int)i;
				while (outlinedUpTo<(int)(posInfoVector.size())) {
					if (OutlineNuc(outlinedUpTo,outline)
						&& posInfoVector[outlinedUpTo].flipLeftRight==posInfoVector[i].flipLeftRight
						&& posInfoVector[outlinedUpTo].dir==dir
						&& (pos+outlineVector*(double)(outlinedUpTo-(int)(i)) - posInfoVector[outlinedUpTo].pos).Magnitude() < 1e-6
						&& !posInfoVector[outlinedUpTo].partOfCircleThreePrime.isPartOfCircle
						) {
						// good
					}
					else {
						break;
					}
					outlinedUpTo++;
				}
				outlinedUpTo--;

				double numNucs=(double)(1+outlinedUpTo-(int)(i));
				double angleToRight=posInfoVector[i].flipLeftRight ? -90 : +90;
				double outlineDir=dir - angleToRight;
				AdobeGraphics::Point outlineCenter = pos + AdobeGraphics::Point::UnitDirectionVector(outlineDir) * radiusAdd;
				AdobeGraphics::Point p1=outlineCenter-outlineVector*0.5;
				AdobeGraphics::Point p2=outlineCenter+outlineVector*(0.5+numNucs-1.0);
				//pdf.DrawLine(drawingParams.outlineNucColor,p1,p2);
				outlineList.AppendLine(p1,p2);
			}
		}

		bool crossesEmptyTerminalLoop=false;
		if (i+1<posInfoVector.size()) {
			if (posInfoVector[i].pairsWith==(int)(i+1)) {
				crossesEmptyTerminalLoop=true; // this deals with pseudoknots where we don't want it to connect the lines for the opposite sides of the stem, even though there aren't any nucleotides between them
			}
		}

		if (OutlineNuc((int)(i+1),outline) && !crossesEmptyTerminalLoop) {
			// join it with current
		}
		else {
			// need new path

			// flush the current one
			pdf.SetLineWidth(drawingParams.outlineNucPenWidth);
			if (drawingParams.outlineAutoJoin) {
				LineOrArcList prettyList;
				double circleRadiusToSmoothDirectionChange=drawingParams.circleRadiusToSmoothDirectionChange;
					// drawingParams.internucleotideLen / (3.0*sqrt(2.0)); // I think this is the same as the radius of the var_backbone curved ends
				ConnectOutlineStyleArcOrLineList(prettyList,outlineList,circleRadiusToSmoothDirectionChange);

				pdf.Path_Begin(drawingParams.outlineNucColor,AdobeGraphics::Color());
				pdf.Path_AddPath(prettyList);
				pdf.Path_End();
			}
			else {
				AdobeGraphics::LineOrArcList tempList;
				for (AdobeGraphics::LineOrArcList::const_iterator i=outlineList.begin(); i!=outlineList.end(); i++) {
					pdf.Path_Begin(drawingParams.outlineNucColor,AdobeGraphics::Color());
					tempList.Append(*i);
					pdf.Path_AddPath(tempList);
					tempList.clear();
					pdf.Path_End();
				}
			}

			// and start anew
			outlineList.clear();
		}
	}
}
bool RnaDrawer::IsLeftOfVarHairpin(size_t i)
{
	int pair=posInfoVector[i].pairsWith;
	if (pair==-1) {
		throw SimpleStringException("var_hairpin was used on a non-paired nucleotide -- that's weird");
	}
	if (!posInfoVector[pair].varHairpin) {
		throw SimpleStringException("var_hairpin was used on a nucleotide pair that don't actually base pair with each other (text alignment cols %d,%d; alignment %s) -- that's weird.  (Note: this can happen if one or both of the positions were removed by a command or because they were not conserved.  Try another base pair in this case.  i=%d, pair=%d, pair[pair]=%d)",
			FindTextColOfPos(otherDrawingStuff,(int)i),FindTextColOfPos(otherDrawingStuff,pair),
			otherDrawingStuff.name.c_str(),
			i,pair,posInfoVector[pair].pairsWith
			);
	}
	return (int)(i)<pair;
}

class PlaceExplicitSortPred {
public:
	PlaceExplicitSortPred () {}
	~PlaceExplicitSortPred  () {}
	bool operator () (const PlaceExplicitPlusPos& x,const PlaceExplicitPlusPos& y) {
		if (x.ruleUsed!=y.ruleUsed) {
			return !x.ruleUsed;
		}
		if (x.defaultRule!=y.defaultRule) {
			return x.defaultRule;
		}
		// just return something s.t. the < operator is valid
		return x.pos<y.pos;
	}
};

void RnaDrawer::Internal_StartDrawing (AdobeGraphics& pdf_,AdobeGraphics::Point offset)
{
	size_t i;
	AdobeGraphicsTranslate pdfT(&pdf_,offset);
	AdobeGraphicsScale pdfS(&pdfT,drawingParams.scaleMeasurementsBy,1.0);
	AdobeGraphics& pdf=pdfS;
	AdobeGraphics::Point genericNucBBox=drawingParams.genericNucBBox;
	const double nRadius=genericNucBBox.GetX()/2.0;

	if (posBackbonePathDataVector.empty()) {
		ShadeOrOutlineAlongBackbone_CalculateConnectors(pdf);
	}

#if 0
	// show my bounding box
	AdobeGraphics::Point tl=boundingBox.GetTopLeft(); 	
	AdobeGraphics::Point br=boundingBox.GetBottomRight(); 	
	//br -= tl; 	tl -= tl; 
	pdf.EdgeRectangle(AdobeGraphics::Color_Black(),tl,br);
#endif
	
	for (i=0; i<posInfoVector.size(); i++) {
		if (posInfoVector[i].drawFullCircle) {
			if (posInfoVector[i].partOfCircleThreePrime.isPartOfCircle) {
				AdobeGraphics::Point center=posInfoVector[i].partOfCircleThreePrime.center;
				double radius=(posInfoVector[i].pos-center).Magnitude();
				pdf.SetLineWidth(drawingParams.backboneWidth);
				pdf.EdgeCircle(AdobeGraphics::Color_Black(),center,radius);
			}
			else {
				assertr(false); // did the user really intend that?
			}
		}
	}

	if (!otherDrawingStuff.skeletonMode) {
		for (OtherDrawingStuff::CircleList::const_iterator ci=otherDrawingStuff.circleList.begin(); ci!=otherDrawingStuff.circleList.end(); ci++) {
			OtherDrawingStuff::Circle c=*ci;
			double dir=posInfoVector[c.relPosIndex].dirBeforeBulges;
			AdobeGraphics::Point pos=posInfoVector[c.relPosIndex].pos;
			AdobeGraphics::Point center=
				pos
				+ c.offset*AdobeGraphics::Point::UnitDirectionVector(dir);
			pdf.SetLineWidth(drawingParams.anyNucCircleWidth);
			pdf.EdgeCircle(AdobeGraphics::Color_Black(),center,c.radius);
		}
	}

	if (!otherDrawingStuff.skeletonMode) {
		for (OtherDrawingStuff::ShadeRectList::const_iterator sri=otherDrawingStuff.shadeRectList.begin(); sri!=otherDrawingStuff.shadeRectList.end(); sri++) {
			pdf.FillRectangle(sri->color,sri->rect);
		}
	}

	// shading backbone
	double radiusAroundNucCenter=drawingParams.internucleotideLen/2.0;// max radius we can tolerate before overlapping
	OutlineAlongBackbone(pdf);
	ShadeAlongBackbone (pdf);

	if (otherDrawingStuff.drawSkeleton) {
		DrawSkeleton(pdf);
	}

	// var_term_loop must be drawn in background
	for (i=0; i<posInfoVector.size(); i++) {
		if (posInfoVector[i].varTermLoop) {
			// center the circle s.t. it intersects the outside middle of two paired points
			double dir=posInfoVector[i].dir;
			int pair=posInfoVector[i].pairsWith;
			assertr(pair!=-1); // seems a reasonable restriction
			AdobeGraphics::Point midpoint=(posInfoVector[i].pos+posInfoVector[pair].pos)/2.0;
			double halfDist=drawingParams.pairLinkDist/2.0+nRadius;
			double radius=drawingParams.varTerminalLoopRadius;
			if (radius<halfDist) {
				throw SimpleStringException("While doing var_term_loop, the radius (drawingParams.varTerminalLoopRadius) is less than half of the distance between pairs.  Therefore, the diameter of the circle is less than the distance between pairs, which means the circle cannot be drawn.  Please increase the radius, or decrease the between-pair distance.");
			}
			double height=sqrt(radius*radius-halfDist*halfDist);
			double negHeight=height-radius;
			double circleLineWidth=drawingParams.backboneWidth;
			AdobeGraphics::Point dirV=AdobeGraphics::Point::UnitDirectionVector(dir);
			AdobeGraphics::Point heightedVector=dirV*height;
			AdobeGraphics::Point negHeightedVector=dirV*negHeight;
			AdobeGraphics::Point circleCenter=midpoint+heightedVector;
			pdf.SetLineWidth(circleLineWidth);
			pdf.EdgeCircle(AdobeGraphics::Color_Black(),circleCenter,radius);
			// draw white rectangle to hide the bad part of the circle
			if (true) {
			  // newer strategy to make sure we cover the circle - we go from the top of the base pair rectangle, out to the circle radius plus line width -- then we should definitely cover it
			  // we can't go to the center of the circle, because then if the circle's radius is small, we'll shave part of its line off
			  // (it'd be clever to start the rectangle not in the center of the circle, but at the intersection of the circle and the base pair, but that's pointlessly more complicated)
			  // the width of the rectangle is the width of the base pair
			  // here's the distance between the center of the nucs
			  AdobeGraphics::Point toPairVector=(posInfoVector[pair].pos-posInfoVector[i].pos);
			  // copy this as a unit vector, so we can use it to add the width of the nucs themselves
			  AdobeGraphics::Point actualToRightUnitVector=toPairVector;
			  actualToRightUnitVector.MakeUnitVector();
			  // by taking the distance between the centers of the nucs, we need to add a half of the left nuc plus a half of the right nuc, i.e. an entire nuc width
			  AdobeGraphics::Point nucWidthVector=AdobeGraphics::Point(drawingParams.genericNucBBox.GetX(),0) * actualToRightUnitVector;
			  // so now we can calculate the rectangle width, and we use a half the width for convenience later
			  AdobeGraphics::Point halfRectangleWidthVector=(toPairVector+nucWidthVector)/2.0;
			  // to get the rectangle height, we first get a unit vector in the appropriate direction
			  AdobeGraphics::Point rectangleHeightVector=negHeightedVector;
			  rectangleHeightVector.MakeUnitVector();
			  AdobeGraphics::Point upVector=-rectangleHeightVector*drawingParams.genericNucBBox.GetY()/2.0;
			  AdobeGraphics::Point downVector=rectangleHeightVector*(radius+circleLineWidth*0.75-height); // we should divide circleLineWidth by 2.0, because only half of this distance goes outside of the circle.  however, because of drawing bugs due to numerical issues, we use 3/4 of the distance to be sure
			  // BTW, we need to use pdf.FillPolygon since there's no guarantee that the rectangle is orthogonal to the x-/y-axes.
			  AdobeGraphics::Point whiteRectPoints[4];
			  whiteRectPoints[0]=AdobeGraphics::Point(midpoint+upVector-halfRectangleWidthVector);
			  whiteRectPoints[1]=AdobeGraphics::Point(midpoint+upVector+halfRectangleWidthVector);
			  whiteRectPoints[2]=AdobeGraphics::Point(midpoint+downVector+halfRectangleWidthVector);
			  whiteRectPoints[3]=AdobeGraphics::Point(midpoint+downVector-halfRectangleWidthVector);
			  pdf.FillPolygon(AdobeGraphics::Color_White(),whiteRectPoints,4);
			}
			else {
			  // older code, which was dumb in that it doesn't work, although I'm very puzzled as to why I didn't notice this before.
			  // it's trying to draw a rectangle around the last base pair, but actually the goal is to cover the circle
			  // do it the dumb & easy way
			  AdobeGraphics::Point toPairVector=(posInfoVector[pair].pos-posInfoVector[i].pos);
			  AdobeGraphics::Point actualToRightUnitVector=toPairVector;
			  actualToRightUnitVector.MakeUnitVector();
			  AdobeGraphics::Point toRightVector=AdobeGraphics::Point(drawingParams.genericNucBBox.GetX()/2.0,0)
			    * actualToRightUnitVector;
			  AdobeGraphics::Point toTopVector=-heightedVector;//AdobeGraphics::Point(0,-drawingParams.genericNucBBox.GetY()/2.0) * actualToRightUnitVector;
			  AdobeGraphics::Point toBottomVector=-negHeightedVector;//AdobeGraphics::Point(0,radius-height+AdobeGraphics::PointsToInches(0.5))* actualToRightUnitVector;
			  AdobeGraphics::Point whiteRectPoints[4];
			  whiteRectPoints[0]=AdobeGraphics::Point(posInfoVector[i].pos - toRightVector + toTopVector);
			  whiteRectPoints[1]=AdobeGraphics::Point(posInfoVector[i].pos + toPairVector + toRightVector + toTopVector);
			  whiteRectPoints[2]=AdobeGraphics::Point(posInfoVector[i].pos + toPairVector + toRightVector + toBottomVector);
			  whiteRectPoints[3]=AdobeGraphics::Point(posInfoVector[i].pos - toRightVector + toBottomVector);
			  pdf.FillPolygon(AdobeGraphics::Color_White(),whiteRectPoints,4);
			}
			// text
			Layout_FittingTextBox2 *text=new Layout_FittingTextBox2(drawingParams.varTermLoop_font,AdobeGraphics::Color_Black(),posInfoVector[i].varTermLoopText,drawingParams.lineSpacing);
			AdobeGraphics::Point textSize=text->GetDimensionsAsPoint(pdf);
			AdobeGraphics::Point centerOfText=midpoint+dirV*(height+radius//+drawingParams.backboneAnnotTextOffset
				+textSize.GetY()/2.0);
			AdobeGraphics::Point textOffset=centerOfText - textSize/2.0;
			text->StartDrawing(pdf,textOffset);
			//pdf.DrawLine(AdobeGraphics::Color_Black(),textOffset,centerOfText);
		}
	}

	// bonds
	
	DrawAllBonds(pdf,radiusAroundNucCenter);

	// outline and inline nuc, just on one side (e.g. for pseudoknots and labels)
	OutlineNucs(pdf,true);
	OutlineNucs(pdf,false);

	if (!otherDrawingStuff.skeletonMode && drawingParams.drawStandardCleavage) {
		// cleavage indicators, if any
		for (i=0; i<posInfoVector.size(); i++) {
			if (posInfoVector[i].cleavageCode!="" && posInfoVector[i].cleavageCode!=".") {
				StringToColorMap::const_iterator findIter=drawingParams.cleavageIndicatorColorMap.find(posInfoVector[i].cleavageCode);
				assertr(findIter!=drawingParams.cleavageIndicatorColorMap.end()); // otherwise, cleavage code is invalid, or user didn't configure the color
				AdobeGraphics::Color colorOfCleavage=findIter->second;
				pdf.FillCircle(colorOfCleavage,posInfoVector[i].pos,drawingParams.cleavageIndicatorRadius);
				pdf.SetLineWidth(drawingParams.cleavageIndicatorPenWidth);
				pdf.EdgeCircle(AdobeGraphics::Color_Black(),posInfoVector[i].pos,drawingParams.cleavageIndicatorRadius);
			}
		}
		// circle nuc (which is kind of like cleavage indicators)
		for (i=0; i<posInfoVector.size(); i++) {
			if (posInfoVector[i].circleNuc) {
				double radius=std::min(drawingParams.cleavageIndicatorRadius,drawingParams.internucleotideLen/2.0);
				pdf.FillCircle(posInfoVector[i].circleNucColor,posInfoVector[i].pos,radius);
				pdf.SetLineWidth(posInfoVector[i].circleNucPenWidth);
				pdf.EdgeCircle(AdobeGraphics::Color_Black(),posInfoVector[i].pos,radius);
			}
		}
		// box nuc
		for (i=0; i<posInfoVector.size(); i++) {
			if (posInfoVector[i].boxNuc) {
				pdf.SetLineWidth(posInfoVector[i].boxNucPenWidth);
				char s[2]="N";
				const double totalHeight=pdf.EstimateUpperBoundAscenderHeight(drawingParams.font,s);
				const double width=pdf.EstimateUpperBoundTextWidth(drawingParams.font,s);
				AdobeGraphics::Point topLeft=posInfoVector[i].pos+AdobeGraphics::Point(-width/2.0,totalHeight/2.0);
				AdobeGraphics::Point bottomRight=topLeft+AdobeGraphics::Point(width,-totalHeight);
				topLeft += AdobeGraphics::Point(-drawingParams.boxNucExtraMarginWidth,drawingParams.boxNucExtraMarginHeight);
				bottomRight += AdobeGraphics::Point(drawingParams.boxNucExtraMarginWidth,-drawingParams.boxNucExtraMarginHeight);
				pdf.EdgeRectangle(posInfoVector[i].boxNucColor,topLeft,bottomRight);
			}
		}
	}

	// nucleotides
	for (size_t i=0; i<posInfoVector.size(); i++) {
		if (posInfoVector[i].disableDraw) {
			continue;
		}

		if (posInfoVector[i].varHairpin || posInfoVector[i].varBackbone || posInfoVector[i].varStem
			|| 	otherDrawingStuff.skeletonMode) {
			// don't draw the actual nuc
		}
		else {

			std::string nucT=posInfoVector[i].nuc;
			assertr(posInfoVector[i].nuc.size()==1);
			char s[2]={posInfoVector[i].nuc[0],0};
            if (drawingParams.isDNA) {
              if (s[0]=='U') {
				s[0]='T';
              }
              if (s[0]=='u') {
                s[0]='t';
              }
            }
            else {
              // not DNA implies is RNA
              if (s[0]=='T') {
				s[0]='U';
              }
              if (s[0]=='t') {
				s[0]='u';
              }
            }
			AdobeGraphics::Color color;
			AdobeGraphics::Color circleEdgeColor=AdobeGraphics::Color_Black();
			if (otherDrawingStuff.doOneSeq) {
				color=AdobeGraphics::Color_Black();
				std::string strength=posInfoVector[i].strength;
				if (strength=="1") { // note: this could also match presence-conservation, rather than identity-conservation.  however, with presence-conservation, the nucleotide symbol will be 'n', which won't match anything
					bool doIt=false;
					if (drawingParams.makeRedNucsRedInOneseq) {
						const char *okay="ACGUTRY";
						if (strchr(okay,posInfoVector[i].consSymbol[0])!=NULL && posInfoVector[i].consSymbol.size()==1) {
							doIt=true;
						}
					}
					if (drawingParams.makeNonDegenRedNucsRedInOneseq) {
						const char *okay="ACGUT";
						if (strchr(okay,posInfoVector[i].consSymbol[0])!=NULL && posInfoVector[i].consSymbol.size()==1) {
							doIt=true;
						}
					}
					if (doIt) {
						StringToColorMap::const_iterator colorFindIter=drawingParams.strengthColorMap.find(strength);
						assertr(colorFindIter!=drawingParams.strengthColorMap.end()); // probably an unexpected strength
						color=colorFindIter->second;
					}
				}
			}
			else {
				if (otherDrawingStuff.drawEntropy) {
					double entropy=posInfoVector[i].entropy;
					double maxEntropy=log(5.0)/log(2.0); // 4 nucs + 1 gap
					double scaledEntropy=entropy/maxEntropy;
					if (scaledEntropy<0.0 || scaledEntropy>1.0) {
						throw SimpleStringException("entropy is out of expected range");
					}
					double c[3],l[3],h[3];
					drawingParams.entropyMinColor.GetAsRGB(l);
					drawingParams.entropyMaxColor.GetAsRGB(h);
					for (int rgb=0; rgb<3; rgb++) {
						c[rgb]=l[rgb]+(h[rgb]-l[rgb])*scaledEntropy;
					}
					color=AdobeGraphics::RGBColor(c[0],c[1],c[2]);
				}
				else {
					std::string strength=posInfoVector[i].strength;
					StringToColorMap::const_iterator colorFindIter=drawingParams.strengthColorMap.find(strength);
					if (colorFindIter==drawingParams.strengthColorMap.end()) {
						throw SimpleStringException("unexpected symbol in #=GC conss line: '%s' in text column %d (raw position %d)",strength.c_str(),FindTextColOfPos(otherDrawingStuff,i),i);
					}
					color=colorFindIter->second;

					if (strength=="0") {
						circleEdgeColor=AdobeGraphics::GrayscaleColor(0.4);
					}
				}
			}
			if (!posInfoVector[i].nucFontColorOverride.IsInvalid()) {
				color=posInfoVector[i].nucFontColorOverride;
			}

			AdobeGraphics::Point center=posInfoVector[i].pos;
			if (toupper(s[0])=='N' || s[0]=='-' || otherDrawingStuff.drawEntropy) {
				pdf.SetLineWidth(drawingParams.anyNucCircleWidth);
				if (otherDrawingStuff.drawEntropy) {
					// don't draw outline in Entropy mode, to allow pix to be smaller
					pdf.FillCircle(color,center,nRadius-drawingParams.anyNucCircleWidth/2.0);
				}
				else {
					pdf.EdgeAndFillCircle(circleEdgeColor,color,center,nRadius-drawingParams.anyNucCircleWidth/2.0);
				}
			}
			else {
				if (false) { // draw crosshairs on each nucleotide, to see how well centered it is
					pdf.SetLineWidth(0);
					double offset=drawingParams.font.GetSizeInInches()/2.0;
					AdobeGraphics::Point xoff(offset,0);
					pdf.DrawLine(AdobeGraphics::Color_Black(),center-xoff,center+xoff);
					AdobeGraphics::Point yoff(0,offset);
					pdf.DrawLine(AdobeGraphics::Color_Black(),center-yoff,center+yoff);
				}
				const double totalHeight=pdf.EstimateUpperBoundAscenderHeight(drawingParams.font,s);
				const double width=pdf.EstimateUpperBoundTextWidth(drawingParams.font,s);
				AdobeGraphics::Point origin=center+AdobeGraphics::Point(-width/2.0,totalHeight/2.0);
				pdf.DrawHorizTextInPointsWithThickLine(color,origin,drawingParams.font,posInfoVector[i].fontLineWidth,s);
				// debugging: 		pdf.SetLineWidth(0); pdf.DrawLine(color,center,origin);
			}
		}

		if (posInfoVector[i].varBackbone && !otherDrawingStuff.skeletonMode) {
			if (posInfoVector[i].partOfCircleThreePrime.isPartOfCircle) {
				AdobeGraphics::Point center=posInfoVector[i].partOfCircleThreePrime.center;
				double radius=(posInfoVector[i].pos-center).Magnitude();
				double dir=posInfoVector[i].partOfCircleThreePrime.angleFromCenter;
				double angleIncrement=posInfoVector[i].partOfCircleThreePrime.angleBetweenNucs;
				double fakeNucs=posInfoVector[i].varBackboneNumNucsForSize;
				double plusMinusDir=angleIncrement * (double)(fakeNucs)/2.0;
				plusMinusDir=fabs(plusMinusDir);  // the sign doesn't matter, we know that the arc passes through 'dir' at its center, and is plusMinusDir on either end
				double dir1=dir-plusMinusDir;
				double dir2=dir+plusMinusDir;
				assertr(dir1<=dir2);

				pdf.SetLineWidth(drawingParams.backboneWidth);
				pdf.EdgeArc(AdobeGraphics::Color_Black(),center,radius,dir1,dir2);
#if 0
				AdobeGraphics::Point v1=AdobeGraphics::Point::UnitDirectionVector(dir1);
				AdobeGraphics::Point p1=center+v1*radius;
				pdf.DrawLine(AdobeGraphics::Color_Black(),center,p1);
#endif
			}
			else {
				assertr(false); // I thought varBackbones that were on straight lines were laid out directly
			}
		}

		if (posInfoVector[i].varHairpin) {
			// draw the hairpin, but only if it's the left pair (so we don't draw it twice)
			if (IsLeftOfVarHairpin(i)) {
				DrawVarStemAndTerminal(pdf,i,posInfoVector[i].varHairpinNumFakePairs,radiusAroundNucCenter,true,otherDrawingStuff.skeletonMode); // skeleton --> already drawn hairpin
			}
		}
	}

	if (!otherDrawingStuff.skeletonMode) {
		// backbones
		for (BackboneList::const_iterator bi=otherDrawingStuff.backboneList.begin(); bi!=otherDrawingStuff.backboneList.end(); bi++) {
			//bi->path.Dump(stdout);
			pdf.SetLineWidth(drawingParams.backboneWidth);
			pdf.Path_Begin(AdobeGraphics::Color_Black(),AdobeGraphics::Color());
			pdf.Path_AddPath(bi->path);
			pdf.Path_End();
		}
		// paths
		for (OtherDrawingStuff::PathList::const_iterator pi=otherDrawingStuff.pathList.begin(); pi!=otherDrawingStuff.pathList.end(); pi++) {
			pi->Draw(pdf);
		}
		// random lines
		for (OtherDrawingStuff::LineList::const_iterator li=otherDrawingStuff.lineList.begin(); li!=otherDrawingStuff.lineList.end(); li++) {
			pdf.SetLineWidth(li->penWidth);
			AdobeGraphics::Point p1=li->p1;
			AdobeGraphics::Point p2=li->p2;
			if (li->relPosIndex!=-1) {
				p1=RelPosIndexTransform(p1,posInfoVector,li->relPosIndex);
				p2=RelPosIndexTransform(p2,posInfoVector,li->relPosIndex);
			}
			pdf.DrawLine(drawingParams.nucTickLabel_tickColor,p1,p2);
		}
		// arcs
		for (OtherDrawingStuff::ArcList::const_iterator ai=otherDrawingStuff.arcList.begin(); ai!=otherDrawingStuff.arcList.end(); ai++) {
			const OtherDrawingStuff::Arc& arc=*ai;
			pdf.SetLineWidth(arc.penWidth);
			pdf.EdgeQuarterEllipseArc(AdobeGraphics::Color_Black(),arc.center,arc.quadrant,arc.startRadius,arc.endRadius);
		}
		// AnyAngleArc
		for (OtherDrawingStuff::AnyAngleArcList::const_iterator aai=otherDrawingStuff.anyAngleArcList.begin(); aai!=otherDrawingStuff.anyAngleArcList.end(); aai++) {
			const OtherDrawingStuff::AnyAngleArc& arc=*aai;
			pdf.SetLineWidth(arc.penWidth);
			pdf.EdgeArc(arc.color,arc.center,arc.radius,arc.startAngle,arc.endAngle);
			//pdf.DrawLine(AdobeGraphics::Color_Black(),arc.center+AdobeGraphics::Point::UnitDirectionVector(arc.startAngle)*arc.radius,arc.center+AdobeGraphics::Point::UnitDirectionVector(arc.endAngle)*arc.radius);
		}

		if (false) { //!otherDrawingStuff.doFivePrime && calcTopLeftOffset) {
			pdf.SetLineWidth(drawingParams.optionalBoxLineWidth);
			double margin=drawingParams.optionalBoxLineWidth;
			AdobeGraphics::Point marginP(margin,margin);
			AdobeGraphics::Rect r(boundingBox.GetTopLeft()-marginP,boundingBox.GetBottomRight()+marginP);
			pdf.EdgeRectangle(drawingParams.optionalBoxColor,r);
		}
	}


	if (!otherDrawingStuff.skeletonMode) {
		// LayoutRect
		for (OtherDrawingStuff::LayoutRectList::const_iterator ri=otherDrawingStuff.layoutRectList.begin(); ri!=otherDrawingStuff.layoutRectList.end(); ri++) {
			AdobeGraphics::Rect r(ri->p,ri->p+ri->rect->GetDimensionsAsPoint(pdf));
			//pdf.SetLineWidth(0);     pdf.EdgeRectangle(AdobeGraphics::RGBColor(1,0,1),r);
			ri->rect->StartDrawing(pdf,ri->p);
		}
	}
	
	if (!otherDrawingStuff.skeletonMode) {
		// random text
		for (OtherDrawingStuff::TextList::const_iterator ti=otherDrawingStuff.textList.begin(); ti!=otherDrawingStuff.textList.end(); ti++) {
			const double totalHeight=pdf.EstimateUpperBoundAscenderHeight(drawingParams.font,ti->text.c_str());
			const double width=pdf.EstimateUpperBoundTextWidth(drawingParams.font,ti->text.c_str());
			AdobeGraphics::Point origin=ti->centerLeft+AdobeGraphics::Point(0,totalHeight/2.0);
			pdf.DrawHorizTextInPoints(AdobeGraphics::Color_Black(),origin,drawingParams.font,ti->text.c_str());
		}
	}

	if (drawingParams.showPlaceExplicit) {
		PlaceExplicitList::const_iterator pei;

		double arrowLength=drawingParams.nucFontSize/3.0;
		double usedLineWidth=AdobeGraphics::PointsToInches(1.5);
		double unusedLineWidth=AdobeGraphics::PointsToInches(0.25);
		AdobeGraphics::RGBColor userColor(1,0,1);
		AdobeGraphics::RGBColor defaultRuleColor(0.5,0.5,0.5);

		PlaceExplicitSortPred placeExplicitSortPred;
		PlaceExplicitList placeExplicitList=otherDrawingStuff.placeExplicitList;
		placeExplicitList.sort(placeExplicitSortPred);
		for (pei=placeExplicitList.begin(); pei!=placeExplicitList.end(); pei++) {
			int lineNum=pei->lineNum;

			if (!pei->ruleUsed) {
				//continue;
			}

			if (pei->ruleUsed) {
				pdf.SetLineWidth(usedLineWidth);
			}
			else {
				pdf.SetLineWidth(unusedLineWidth);
			}
			AdobeGraphics::Color color=pei->defaultRule?defaultRuleColor:userColor;
			AdobeGraphics::Point to=posInfoVector[pei->pos].pos;
			AdobeGraphics::Point from;
			if (pei->relativeToPos==-1) {
				from=to - AdobeGraphics::Point::UnitDirectionVector(posInfoVector[pei->pos].dir) * drawingParams.internucleotideLen;
			}
			else {
				from=posInfoVector[pei->relativeToPos].pos;
			}
			pdf.DrawLine(color,from,to);
			AdobeGraphics::Point dirVec=(to-from);
			dirVec.MakeUnitVector();
			pdf.Path_Begin(color,AdobeGraphics::Color());
			pdf.Path_Lineto(to+dirVec*AdobeGraphics::Point::UnitDirectionVector(+150)*arrowLength,to);
			pdf.Path_Lineto(to,to+dirVec*AdobeGraphics::Point::UnitDirectionVector(-150)*arrowLength);
			pdf.Path_End();

			std::string annotStr;
			if (pei->relativeToPos==-1) {
				annotStr="1st";
			}
			else {
				if (pei->defaultRule) {
					annotStr="def";
				}
				else {
					annotStr=stringprintf("%d",pei->lineNum);
				}
			}
			Layout_FittingTextBox2 annotTextBox(drawingParams.showPlaceExplicitFont,color,annotStr,0);
			AdobeGraphics::Point annotTextBoxSize=annotTextBox.GetDimensionsAsPoint(pdf);
			AdobeGraphics::Point annotTextBoxTopLeft=(from+to)/2.0 - annotTextBoxSize/2.0;
			pdf.FillRectangle(AdobeGraphics::Color_White(),annotTextBoxTopLeft,annotTextBoxTopLeft+annotTextBoxSize);
			annotTextBox.StartDrawing(pdf,annotTextBoxTopLeft);
		}
	}

        for (size_t i=0; i<posInfoVector.size()-1; i++) {
                pdf.SetLineWidth(AdobeGraphics::PointsToInches(0.5));
                if (posInfoVector[i].drawStraightLineTo3PrimeNuc) {
                        pdf.DrawLine(AdobeGraphics::Color_Black(),posInfoVector[i].pos,posInfoVector[i+1].pos);
                }
        }
        

	if (drawingParams.showEachNucleotideDir) {
		double vectorLen=drawingParams.nucFontSize*0.5;
		double arrowLength=drawingParams.nucFontSize/8.0;
		AdobeGraphics::RGBColor color(0,1,1);
		pdf.SetLineWidth(AdobeGraphics::PointsToInches(0.5));
		for (size_t i=0; i<posInfoVector.size(); i++) {
			AdobeGraphics::Point from=posInfoVector[i].pos;

			AdobeGraphics::Point dirBefBulgeTo=from + AdobeGraphics::Point::UnitDirectionVector(posInfoVector[i].dirBeforeBulges)*vectorLen;
			pdf.DrawLine(color,from,dirBefBulgeTo);
			pdf.Path_Begin(color,AdobeGraphics::Color());
			pdf.Path_Lineto(dirBefBulgeTo+AdobeGraphics::Point::UnitDirectionVector(+150+posInfoVector[i].dirBeforeBulges)*arrowLength,dirBefBulgeTo);
			pdf.Path_Lineto(dirBefBulgeTo,dirBefBulgeTo+AdobeGraphics::Point::UnitDirectionVector(-150+posInfoVector[i].dirBeforeBulges)*arrowLength);
			pdf.Path_End();

			AdobeGraphics::Point dirTo=from + AdobeGraphics::Point::UnitDirectionVector(posInfoVector[i].dir)*vectorLen;
			pdf.DrawLine(color,from,dirTo);
			pdf.EdgeCircle(color,dirTo,arrowLength);
		}
	}
}


////////////////////
// ModularStructure

ModularStructure::ModularStructure (const DrawingParams& drawingParams_,Layout_FixedSizeRectangle *rna,double subfamWeight)
: drawingParams(drawingParams_)
{
	double subfamWeightPercent=100.0*subfamWeight;
	int mostSignificantPlace=(int)(floor(log10(subfamWeightPercent)));
	int mostSignificantPlaceToPrint=mostSignificantPlace-drawingParams.modular_digitsOfPrecision+1;
	int precision=mostSignificantPlaceToPrint>0 ? 0 : -mostSignificantPlaceToPrint;
	std::string subfamWeightStr=stringprintf("%.*lf%%",precision,subfamWeightPercent);
	Layout_FittingTextBox2 *textItself=new Layout_FittingTextBox2(drawingParams.modular_font,AdobeGraphics::Color_Black(),subfamWeightStr,0);
	text=new Layout_RectWithMargins(drawingParams.modular_textMargin,0,textItself);

	innerDrawing=new Layout_RectWithMargins(drawingParams.modular_structureMargin,drawingParams.modular_structureMargin,rna);
}
ModularStructure::~ModularStructure ()
{
	delete innerDrawing;
	delete text;
}
void ModularStructure::Internal_StartDrawing (AdobeGraphics& pdf_,AdobeGraphics::Point offset)
{
	AdobeGraphicsTranslate pdfT(&pdf_,offset);
	AdobeGraphics& pdf=pdfT;

	AdobeGraphics::Point textSize=text->GetDimensionsAsPoint(pdf);
	AdobeGraphics::Point innerDrawingSize=innerDrawing->GetDimensionsAsPoint(pdf);

	AdobeGraphics::Point rectTopLeft(drawingParams.modular_rectangleLineWidth/2.0,textSize.GetY()/2.0);
	AdobeGraphics::Point rectBotRight=rectTopLeft + innerDrawingSize
		+AdobeGraphics::Point(drawingParams.modular_rectangleLineWidth,textSize.GetY()/2.0+drawingParams.modular_rectangleLineWidth);

	pdf.SetLineWidth(drawingParams.modular_rectangleLineWidth);
	pdf.EdgeRectangle(drawingParams.modular_rectangleColor,rectTopLeft,rectBotRight);

	AdobeGraphics::Point textboxTopLeft(drawingParams.modular_rectangleLineWidth+drawingParams.modular_textDistanceFromLeft,0);
	pdf.FillRectangle(AdobeGraphics::Color_White(),textboxTopLeft,textboxTopLeft+textSize);
	text->StartDrawing(pdf,textboxTopLeft);

	AdobeGraphics::Point innerDrawingTopLeft(drawingParams.modular_rectangleLineWidth,
		textSize.GetY());
	AdobeGraphics::Point innerDrawingBotRight=innerDrawingTopLeft+innerDrawingSize;
	innerDrawing->StartDrawing(pdf,innerDrawingTopLeft);
	//pdf.DrawLine(AdobeGraphics::RGBColor(1,0,1),innerDrawingTopLeft,innerDrawingBotRight);
}
```
