## Supplementary material for "RNA covariation at helix-level resolution for the identification of evolutionarily conserved RNA structure": stdafx.h

```
// stdafx.h : include file for standard system include files,
// or project specific include files that are used frequently, but
// are changed infrequently
//

#include "r2rconf.h"

#ifdef WIN32
#define WIN32_LEAN_AND_MEAN		// Exclude rarely-used stuff from Windows headers
#include <windows.h>
#undef min
#undef max
#include <winsock2.h>
#endif

extern "C" {
#include <stdio.h>
#include <stdlib.h>
#include <string.h>
#include <limits.h>
#ifndef __APPLE__
#include <malloc.h>
#endif
#include <float.h>
#include <assert.h>
#include <math.h>
}

#ifndef _MSC_VER
#include <sys/types.h>
#include <unistd.h>
#endif

#if defined(_DEBUG) && defined(WIN32)
#include "crtdbg.h"
#endif

#include <vector>
#include <string>
#include <list>
#include <algorithm>
#include <exception>
#include <set>
#include <map>

#include "MiscExceptions.h"
#include "vectorPlus.h"
#include "multiDimVector.h"
#include "CommaSepFileReader.h"
```
