## Supplementary material for "RNA covariation at helix-level resolution for the identification of evolutionarily conserved RNA structure": Undos.pl

```
@params=@ARGV;

for $file (@params) {
    
    if ($file eq "-quiet") {
	$quiet=1;
    }
    else {
	
	if (!$quiet) {
	    print "$file\n";
	}
	
	$cmd="mv $file $file.tmp";
	system "$cmd";
	$cmd="cat $file.tmp | tr -d \"\\r\" > $file";
	system "$cmd";
	$cmd="rm $file.tmp";
	system "$cmd";
    }
}
```
