## Supplementary material for "RNA covariation at helix-level resolution for the identification of evolutionarily conserved RNA structure": to-do.txt

```
try NLopt as a replacement to CFSQP (http://ab-initio.mit.edu/wiki/index.php/NLopt)
```
