## Supplementary material for "RNA covariation at helix-level resolution for the identification of evolutionarily conserved RNA structure": rview_cmap.h

```
/* rview_cmap - The R-veiw IPA
 *
 */
#ifndef RVIEW_CMAP_INCLUDED
#define RVIEW_CMAP_INCLUDED

#include <stdio.h>		/* FILE */

#include "easel.h"
#include "esl_random.h"

#include "rview_contacts.h"
#include "rview_pdbfile.h"


int rview_ContactMap(FILE *fp, char *pdbxfile, double maxD, int minL, DISTTYPE disttype, int interchain, int *ret_ncl, CLIST **ret_clist, char *errbuf, int verbose);


#endif /*RVIEW_CMAP_INCLUDED*/
```
