## Supplementary material for "RNA covariation at helix-level resolution for the identification of evolutionarily conserved RNA structure": rview_contacts.c

```
/* rview_contacts - functions to infer contacts and basepairs
 *
 */
#include <stdio.h>
#include <string.h>
#include "easel.h"
#include "esl_fileparser.h"

#include "rview_contacts.h"
#include "rview_pdbfile.h"

static double rview_residue_distance(RES *res1, RES *res2, DISTTYPE distype, char *errbuf, int verbose);
static double euclidean_distance(ATOM *a1, ATOM *a2);
static int    betacarbon(ATOM *a);

int
rview_CreateContacts(FILE *fp, PDBX *pdbx, double maxD, int minL, DISTTYPE disttype, int interchain, int *ret_ncl, CLIST **ret_clist, char *errbuf, int verbose)
{
  struct chain_s   *chain;
  CLIST            *clist = NULL;
  CLIST            *tmp   = NULL;
  int              ncl = 0;   // total number of contat list 
  int              cl;
  int              c, c1, c2;
  int              status;

  // allocate a tmp clist
  tmp = CMAP_CreateCList(ALLOC_NCT, pdbx->pdbname, NULL, NULL, maxD, minL, disttype);
  if (tmp == NULL) ESL_XFAIL(eslFAIL, errbuf, "Failed to allocate tmp clist");
  
  // start with the intra-chain contacts
  for (c = 0; c < pdbx->nch; c ++) {
    chain = &(pdbx->chain[c]);
    status = rview_ContactsByDistance_IntraChain(chain, tmp, errbuf, verbose);
    if (status != eslOK) ESL_XFAIL(eslFAIL, errbuf, "error in rview_ContactsByDistance_IntraChain()");
    
    status = rview_RNABasepairs(chain, tmp, errbuf, verbose);
    if (status != eslOK) ESL_XFAIL(eslFAIL, errbuf, "error in rview_RNABasepairs()");
    
    if (tmp->ncnt > 0) { // tmp clist has contacts, add to clist array
      if (1||verbose) { printf("\nnew list: %d\n", ncl+1); CMAP_Dump(stdout, tmp, TRUE); }
      CMAP_AddClist(ncl++, clist, tmp, errbuf);
    }
    CMAP_ReuseCList(tmp);
  }
  
  // do the inter-chain contacts if we are asked
  if (interchain) {
    for (c1 = 0; c1 < pdbx->nch; c1 ++) 
      for (c2 = 0; c2 < pdbx->nch; c2 ++) {

	status = rview_ContactsByDistance_InterChain(&pdbx->chain[c1], &pdbx->chain[c2], tmp, errbuf, verbose);
	if (status != eslOK) ESL_XFAIL(eslFAIL, errbuf, "error in rview_ContactsByDistance_InterChain()");
	
	if (tmp->ncnt > 0) { // tmp clist has contacts, add to clist array
	  CMAP_AddClist(ncl++, clist, tmp, errbuf);
	}
	CMAP_ReuseCList(tmp);
      }
  }

  // verbose
  if (verbose) {
    printf("N clists: %d\n", ncl);
    for (cl = 0; cl < ncl; cl ++) CMAP_DumpShort(stdout, &clist[cl]);
  }

  // save clist to file
    if (fp) {
      for (cl = 0; cl < ncl; cl ++) CMAP_Dump(fp, &clist[cl], TRUE);
  }

  // save clist array or destroy
  if (ret_ncl)   *ret_ncl   = ncl;
  if (ret_clist) *ret_clist = clist;
  else           CMAP_FreeCListArray(ncl, clist);
  
  CMAP_FreeCList(tmp);
  return eslOK;
  
 ERROR:
  if (clist) CMAP_FreeCListArray(ncl, clist);
  if (tmp)   CMAP_FreeCList(tmp);
  return status;
}

int
rview_ContactsByDistance_IntraChain(struct chain_s *chain, CLIST *clist, char *errbuf, int verbose)
{
  RES    *res1, *res2;
  double  distance = eslINFINITY;
  int     r1, r2;
  int     i1, i2;  // backbone positions
  int     len;     // backbone distance

  esl_sprintf(&clist->ch1name, chain->name);
  esl_sprintf(&clist->ch1type, chain->seqtype);
  esl_sprintf(&clist->ch1seq,  chain->seq);
  clist->len1 = chain->L;
  
  for (r1 = 0; r1 < chain->nr; r1 ++)  {
    res1 = &(chain->res[r1]);
    i1   = res1->resnum;
    
    for (r2 = r1+1; r2 < chain->nr; r2 ++) {
      res2 = &(chain->res[r2]);
      i2   = res2->resnum;
      
      len = i2 - i1 + 1;
      if (len > clist->mind) { // minimum distance in backbone
	distance = rview_residue_distance(res1, res2, clist->disttype, errbuf, verbose);
	
	if (distance < clist->maxD) { // add contact to list
	  CMAP_AddContact(res1, res2, distance, CONTACT, clist);
	}
      }
    }
  }
    
  return eslOK;
}

int
rview_ContactsByDistance_InterChain(struct chain_s *chain1, struct chain_s *chain2, CLIST *clist, char *errbuf, int verbose)
{
  RES    *res1, *res2;
  double  distance = eslINFINITY;
  int     r1, r2;
  
  esl_sprintf(&clist->ch1name, chain1->name);
  esl_sprintf(&clist->ch2name, chain2->name);
  esl_sprintf(&clist->ch1type, chain1->seqtype);
  esl_sprintf(&clist->ch2type, chain2->seqtype);
  esl_sprintf(&clist->ch1seq,  chain1->seq);
  esl_sprintf(&clist->ch2seq,  chain2->seq);
  clist->len1 = chain1->L;
  clist->len2 = chain2->L;

  for (r1 = 0; r1 < chain1->nr; r1 ++)  {
    res1 = &(chain1->res[r1]);
    
    for (r2 = 0; r2 < chain2->nr; r2 ++) {
      res2 = &(chain2->res[r2]);
      
      distance = rview_residue_distance(res1, res2, clist->disttype, errbuf, verbose);
      
      if (distance < clist->maxD) // add contact to list
	CMAP_AddContact(res1, res2, distance, CONTACT, clist);
    }
  }
  
  return eslOK;
}

int
rview_RNABasepairs(struct chain_s *chain, CLIST *clist, char *errbuf, int verbose)
{
  RES    *std = NULL;
  RES    *res1, *res2;
  int     r1, r2;
  int     i1, i2;  // backbone positions

 if (!strstr(chain->seqtype, "ribo")) return eslOK; // nothing to do here for this chain
 printf("find RNA bpairs for chain %s (%s)\n", chain->name, chain->seqtype);

 // the standard nucleotides
 rview_res_StandardNT(&std, errbuf, verbose);

 // Add the geometric information for all residues
 rview_chain_GEOMparam(chain, std, errbuf, TRUE);

 for (r1 = 0; r1 < chain->nr; r1 ++)  {
    res1 = &(chain->res[r1]);
    i1   = res1->resnum;
    
    for (r2 = r1+1; r2 < chain->nr; r2 ++) {
      res2 = &(chain->res[r2]);
      i2   = res2->resnum;

      
      
    }
  }
  
 if (std) free(std);
 return eslOK;
}

// add a clist (tmp) to the array of list (clist) 
int
CMAP_AddClist(int cl, CLIST *clist, CLIST *tmp, char *errbuf)
{
  CLIST *new;
  int    ncl = cl + 1;
  int    n;
  int    status;

  if (cl == 0) ESL_ALLOC  (clist, sizeof(CLIST) * ncl);
  else         ESL_REALLOC(clist, sizeof(CLIST) * ncl);

  new = &(clist[cl]);
  new->alloc_ncnt = tmp->alloc_ncnt;
  ESL_ALLOC(new->cnt,    sizeof(CNT)   * new->alloc_ncnt);
  ESL_ALLOC(new->srtcnt, sizeof(CNT *) * new->alloc_ncnt);
  new->ncnt = tmp->ncnt;
  for (n = 0; n < new->ncnt; n ++)
    CMAP_CopyContact(&new->cnt[n], &tmp->cnt[n]);

  new->pdbname  = NULL; if (tmp->pdbname) esl_sprintf(&new->pdbname, tmp->pdbname);
  new->ch1name  = NULL; if (tmp->ch1name) esl_sprintf(&new->ch1name, tmp->ch1name);
  new->ch2name  = NULL; if (tmp->ch2name) esl_sprintf(&new->ch2name, tmp->ch2name);
  new->ch1type  = NULL; if (tmp->ch1type) esl_sprintf(&new->ch1type, tmp->ch1type);
  new->ch2type  = NULL; if (tmp->ch2type) esl_sprintf(&new->ch2type, tmp->ch2type);
  new->ch1seq   = NULL; if (tmp->ch1seq)  esl_sprintf(&new->ch1type, tmp->ch1seq);
  new->ch2seq   = NULL; if (tmp->ch2seq)  esl_sprintf(&new->ch2type, tmp->ch2seq);
  new->len1     = tmp->len1;
  new->len2     = tmp->len2;
  
  new->maxD     = tmp->maxD;
  new->mind     = tmp->mind;
  new->disttype = tmp->disttype;
   
  new->ncnt = tmp->ncnt;
  new->nbps = tmp->nbps;
  new->nwwc = tmp->nwwc;
  new->npks = tmp->npks;

  new->L      = tmp->L;
  new->alen   = tmp->nbps;
  new->pdblen = tmp->pdblen;
  
  return eslOK;

 ERROR:
  if (clist) CMAP_FreeCListArray(ncl, clist);
  return status;
}

// add a contact to a clist
int
CMAP_AddContact(RES *res1, RES *res2, double distance, BPTYPE bptype, CLIST *clist)
{
  CNT *new;
  int  n = clist->ncnt;
  int  status;

  if (n == clist->alloc_ncnt) {
    clist->alloc_ncnt += ALLOC_NCT;
    ESL_REALLOC(clist->cnt, sizeof(CNT)*(clist->alloc_ncnt));
  }
  new = &clist->cnt[n];

  new->pdbi = res1->resnum; // this works because the chain checksum!
  new->pdbj = res2->resnum;

  new->posi = 0;  // we cannot provide this info here
  new->posj = 0;
  
  new->i    = 0;
  new->j    = 0;
  
  new->bptype = bptype;
  new->isbp   = FALSE;
  new->ispk   = FALSE;
  
  new->dist = distance;

  clist->ncnt ++;
  return eslOK;

  
  return eslOK;

 ERROR:
  return status;
}


int 
CMAP_BPTYPEString(char **ret_bptype, BPTYPE type, char *errbuf)
{
  int status;

  switch(type) {
  case WWc:       esl_sprintf(ret_bptype, "WWc");       break;
  case WWt:       esl_sprintf(ret_bptype, "WWt");       break;
  case WHc:       esl_sprintf(ret_bptype, "WHc");       break;
  case WHt:       esl_sprintf(ret_bptype, "WHt");       break;
  case WSc:       esl_sprintf(ret_bptype, "WSc");       break;
  case WSt:       esl_sprintf(ret_bptype, "WSt");       break;
  case Wxc:       esl_sprintf(ret_bptype, "W.c");       break;
  case Wxt:       esl_sprintf(ret_bptype, "W.t");       break;
  case xWc:       esl_sprintf(ret_bptype, ".Wc");       break;
  case xWt:       esl_sprintf(ret_bptype, ".Wt");       break;

  case HWc:       esl_sprintf(ret_bptype, "HWc");       break;
  case HWt:       esl_sprintf(ret_bptype, "HWt");       break;
  case HHc:       esl_sprintf(ret_bptype, "HHc");       break;
  case HHt:       esl_sprintf(ret_bptype, "HHt");       break;
  case HSc:       esl_sprintf(ret_bptype, "HSc");       break;
  case HSt:       esl_sprintf(ret_bptype, "HSt");       break;
  case Hxc:       esl_sprintf(ret_bptype, "H.c");       break;
  case Hxt:       esl_sprintf(ret_bptype, "H.t");       break;
  case xHc:       esl_sprintf(ret_bptype, ".Hc");       break;
  case xHt:       esl_sprintf(ret_bptype, ".Ht");       break;

  case SWc:       esl_sprintf(ret_bptype, "SWc");       break;
  case SWt:       esl_sprintf(ret_bptype, "SWt");       break;
  case SHc:       esl_sprintf(ret_bptype, "SHc");       break;
  case SHt:       esl_sprintf(ret_bptype, "SHt");       break;
  case SSc:       esl_sprintf(ret_bptype, "SSc");       break;
  case SSt:       esl_sprintf(ret_bptype, "SSt");       break;
  case Sxc:       esl_sprintf(ret_bptype, "S.c");       break;
  case Sxt:       esl_sprintf(ret_bptype, "S.t");       break;
  case xSc:       esl_sprintf(ret_bptype, ".Sc");       break;
  case xSt:       esl_sprintf(ret_bptype, ".St");       break;

  case xxc:       esl_sprintf(ret_bptype, "..c");       break;
  case xxt:       esl_sprintf(ret_bptype, "..t");       break;
    
  case STACKED:   esl_sprintf(ret_bptype, "STACKED");   break;
  case CONTACT:   esl_sprintf(ret_bptype, "CONTACT");   break;
  case BPNONE:    esl_sprintf(ret_bptype, "BPNONE");    break;
  default: ESL_XFAIL(eslFAIL, errbuf, "wrong BPTYPE");  break;
  }

  return eslOK;
  
 ERROR:
  return status;
}

// add a contact to a clist
int
CMAP_CopyContact(CNT *new, CNT *cnt)
{
  if (new == NULL || cnt == NULL) return eslOK;
  
  new->pdbi = cnt->pdbi;
  new->pdbj = cnt->pdbj;
  
  new->posi = cnt->posi;
  new->posj = cnt->posj;
  
  new->i    = cnt->i;
  new->j    = cnt->j;
  
  new->bptype = cnt->bptype;
  new->isbp   = cnt->isbp;
  new->ispk   = cnt->ispk;
  
  new->dist = cnt->dist;
  return eslOK;
}

CLIST *
CMAP_CreateCList(int alloc_ncnt, char *pdbname, struct chain_s *chain1, struct chain_s *chain2, int64_t maxD, int64_t mind, DISTTYPE disttype)
{
  CLIST *clist = NULL;
  int    status;
  
  ESL_ALLOC(clist,         sizeof(CLIST));
  ESL_ALLOC(clist->cnt,    sizeof(CNT)   * alloc_ncnt);
  ESL_ALLOC(clist->srtcnt, sizeof(CNT *) * alloc_ncnt);
  clist->srtcnt[0] = clist->cnt;
  clist->alloc_ncnt = alloc_ncnt;

  clist->pdbname = NULL; if (pdbname) esl_sprintf(&clist->pdbname, pdbname);
  clist->ch1name = NULL; 
  clist->ch2name = NULL; 
  clist->ch1type = NULL; 
  clist->ch2type = NULL; 
  clist->ch1seq  = NULL; 
  clist->ch2seq  = NULL; 
  clist->len1    = 0;
  clist->len2    = 0;

  if (chain1) {
    clist->len1    = chain1->L;
    if (chain1->name)    esl_sprintf(&clist->ch1name, chain1->name);
    if (chain1->seqtype) esl_sprintf(&clist->ch1type, chain1->seqtype);
    if (chain1->seq)     esl_sprintf(&clist->ch1seq,  chain1->seq);
  }
  if (chain2) {
    clist->len2    = chain2->L;
    if (chain2->name)    esl_sprintf(&clist->ch2name, chain2->name);
    if (chain2->seqtype) esl_sprintf(&clist->ch2type, chain2->seqtype);
    if (chain2->seq)     esl_sprintf(&clist->ch2seq,  chain2->seq);
  }
  
  clist->maxD     = maxD;
  clist->mind     = mind;
  clist->disttype = disttype;
  
  clist->ncnt   = 0;
  clist->nbps   = 0;
  clist->nwwc   = 0;
  clist->npks   = 0;
  clist->L      = -1;  // this information requires comparing to an alignment
  clist->alen   = -1;
  clist->pdblen = -1;

  return clist;

 ERROR:
  return NULL;
}

int
CMAP_Dump(FILE *fp, CLIST *clist, int pdbonly)
{
  int   h;
  int   nbp = 0;
  int   nwc = 0;
  int   npk = 0;
  char *bptype = NULL;
  int   status = eslOK;

  if (clist->pdbname == NULL) return eslOK;
    
  if (pdbonly) fprintf(fp, "# ij in pdbsequence | basepair type\n");
  else         fprintf(fp, "# ij in alignment | ij in pdbsequence | basepair type\n");
  for (h = 0; h < clist->ncnt; h ++) {
    if (clist->cnt[h].isbp) nbp ++;
    if (clist->cnt[h].ispk) npk ++;
    if (clist->cnt[h].bptype == WWc) { nwc ++; }
    CMAP_BPTYPEString(&bptype, clist->cnt[h].bptype, NULL);

    if (pdbonly) 
      fprintf(fp, "# %d %d | %s\n",
	      (int)clist->cnt[h].pdbi, (int)clist->cnt[h].pdbj, bptype);
    else
      fprintf(fp, "# %d %d | %d %d | %s\n",
	      (int)clist->cnt[h].posi, (int)clist->cnt[h].posj,
	      (int)clist->cnt[h].pdbi, (int)clist->cnt[h].pdbj, bptype);
    
    free(bptype); bptype = NULL;
  }
  if (nbp != clist->nbps) status = eslFAIL;
  if (nwc != clist->nwwc) status = eslFAIL;
  if (npk != clist->npks) status = eslFAIL;

  CMAP_DumpShort(fp, clist);

  if (bptype) free(bptype);
  return status;
}

int
CMAP_DumpShort(FILE *fp, CLIST *clist)
{
  if (clist->pdbname == NULL) {
    fprintf(fp, "# contacts  %d (%d bpairs %d wc bpairs (%d pk))\n", clist->ncnt, clist->nbps, clist->nwwc, clist->npks);
    return eslOK;
  }
  
  fprintf(fp, "# PDB:      %s\n", clist->pdbname);
  if (clist->ch2name == NULL) {
    if (clist->ch1name) fprintf(fp, "# chain:    %s (%s)\n", clist->ch1name, clist->ch1type);
    if (clist->len1) fprintf(fp, "# seq:      (%ld)\n",  clist->len1);
    //fprintf(fp, "# %s\n",                clist->ch1seq);
  }
  else {
    fprintf(fp, "# chain1:   %s (%s)\n", clist->ch1name, clist->ch1type);
    fprintf(fp, "# chain2:   %s (%s)\n", clist->ch2name, clist->ch2type);
    fprintf(fp, "# seq1:     (%ld)\n",  clist->len1);
    //fprintf(fp, "# %s\n",                clist->ch1seq);
    fprintf(fp, "# seq2:     (%ld)\n",  clist->len2);
    //fprintf(fp, "# %s\n",                clist->ch2seq);
  }
  fprintf(fp, "# contacts  %d (%d bpairs %d wc bpairs (%d pk))\n", clist->ncnt, clist->nbps, clist->nwwc, clist->npks);
  if (clist->maxD   > 0)           fprintf(fp, "# maxD      %.2f\n", clist->maxD);
  if (clist->mind   > 0)           fprintf(fp, "# mind      %.d\n",  clist->mind);
  if (clist->disttype == DIST_MIN) fprintf(fp, "# distance  MIN\n");
  if (clist->disttype == DIST_CB)  fprintf(fp, "# distance  C-beta\n");
  if (clist->L      > 0)           fprintf(fp, "# L         %.d\n",  clist->L); 
  if (clist->alen   > 0)           fprintf(fp, "# alen      %.d\n",  clist->alen); 
  if (clist->pdblen > 0)           fprintf(fp, "# pdblen    %.d\n",  clist->pdblen); 
  return eslOK;
}


void
CMAP_FreeCList(CLIST *list)
{
  if (list == NULL) return;

  if (list->pdbname) free(list->pdbname);
  if (list->ch1name) free(list->ch1name);
  if (list->ch2name) free(list->ch2name);
  if (list->ch1type) free(list->ch1type);
  if (list->ch2type) free(list->ch2type);
  if (list->ch1seq)  free(list->ch1seq);
  if (list->ch2seq)  free(list->ch2seq);
  if (list->srtcnt)  free(list->srtcnt);
  if (list->cnt)     free(list->cnt);
  free(list);
}

void
CMAP_FreeCListArray(int ncl, CLIST *list)
{
  int cl;
  
  if (list == NULL) return;

  for (cl = 0; cl < ncl; cl ++) {
    if (list[cl].pdbname) free(list[cl].pdbname);
    if (list[cl].ch1name) free(list[cl].ch1name);
    if (list[cl].ch2name) free(list[cl].ch2name);
    if (list[cl].ch1type) free(list[cl].ch1type);
    if (list[cl].ch2type) free(list[cl].ch2type);
    if (list[cl].ch1seq)  free(list[cl].ch1seq);
    if (list[cl].ch2seq)  free(list[cl].ch2seq);
    if (list[cl].srtcnt)  free(list[cl].srtcnt);
    if (list[cl].cnt)     free(list[cl].cnt);
  }
  
  free(list);
}


BPTYPE 
CMAP_GetBPTYPE(int i, int j, CLIST *clist)
{
  BPTYPE bptype = BPNONE;
  int    h;
  int    ii = (i<j)? i : j;
  int    jj = (i<j)? j : i;
  
  for (h = 0; h < clist->ncnt; h ++) {
    if (ii == clist->cnt[h].i && jj == clist->cnt[h].j) return clist->cnt[h].bptype;
  }
  return bptype;
}

int
CMAP_IsContactLocal(int i, int j, CLIST *clist)
{
  int h;
  int ii = (i<j)? i : j;
  int jj = (i<j)? j : i;
  
  for (h = 0; h < clist->ncnt; h ++) {
    if (ii == clist->cnt[h].i && jj == clist->cnt[h].j) return TRUE;
  }
  return FALSE;
}

int
CMAP_IsBPLocal(int i, int j, CLIST *clist)
{
  int h;
  int ii = (i<j)? i : j;
  int jj = (i<j)? j : i;
  
  for (h = 0; h < clist->ncnt; h ++) {
    if (ii == clist->cnt[h].i && jj == clist->cnt[h].j && clist->cnt[h].bptype < STACKED) return TRUE;
  }
  return FALSE;
}

int
CMAP_IsWCLocal(int i, int j, CLIST *clist)
{
  int h;
  int ii = (i<j)? i : j;
  int jj = (i<j)? j : i;
  
  for (h = 0; h < clist->ncnt; h ++) {
    if (ii == clist->cnt[h].i && jj == clist->cnt[h].j && clist->cnt[h].bptype == WWc) return TRUE;
  }
  return FALSE;
}

int
CMAP_IsNewContact(int posi, int  posj, BPTYPE bptype, CLIST *clist)
{
  int h;
  for (h = 0; h < clist->ncnt; h ++) {
    if (posi == clist->cnt[h].posi && posj == clist->cnt[h].posj && clist->cnt[h].bptype == bptype) return FALSE;
  }
  return TRUE;
}


int
CMAP_ReuseCList(CLIST *clist)
{
  if (clist == NULL) return eslOK;

  if (clist->ch1name) free(clist->ch1name); clist->ch1name = NULL;
  if (clist->ch2name) free(clist->ch2name); clist->ch2name = NULL;
  if (clist->ch1type) free(clist->ch1type); clist->ch1type = NULL;
  if (clist->ch2type) free(clist->ch2type); clist->ch2type = NULL;
  if (clist->ch1seq)  free(clist->ch1seq);  clist->ch1seq  = NULL;
  if (clist->ch2seq)  free(clist->ch2seq);  clist->ch2seq  = NULL;

  clist->len1   = 0;
  clist->len2   = 0;
  
  clist->ncnt   = 0;
  clist->nbps   = 0;
  clist->nwwc   = 0;
  clist->npks   = 0;
  clist->L      = -1;
  clist->alen   = -1;
  clist->pdblen = -1;
  return eslOK;
}

int
CMAP_RemoveFromCLIST(int c, CLIST *clist)
{
  BPTYPE bptype;
  int    isbp;
  int    ispk;
  int    h;

  bptype = clist->cnt[c].bptype;
  isbp   = clist->cnt[c].isbp;
  ispk   = clist->cnt[c].ispk;
  
  for (h = c+1; h < clist->ncnt; h ++) {
    clist->cnt[h-1].pdbi = clist->cnt[h].pdbi;
    clist->cnt[h-1].pdbj = clist->cnt[h].pdbj;
    clist->cnt[h-1].posi = clist->cnt[h].posi;
    clist->cnt[h-1].posj = clist->cnt[h].posj;
    clist->cnt[h-1].i    = clist->cnt[h].i;
    clist->cnt[h-1].j    = clist->cnt[h].j;
    
    clist->cnt[h-1].bptype = clist->cnt[h].bptype;
    clist->cnt[h-1].isbp   = clist->cnt[h].isbp;
    clist->cnt[h-1].ispk   = clist->cnt[h].ispk;

    clist->cnt[h-1].dist = clist->cnt[h].dist;
    clist->cnt[h-1].sc   = clist->cnt[h].sc;
  }
  clist->cnt[h].pdbi = -1;
  clist->cnt[h].pdbj = -1;
  clist->cnt[h].posi = -1;
  clist->cnt[h].posj = -1;
  clist->cnt[h].i    = -1;
  clist->cnt[h].j    = -1;
  
  if (bptype == WWc) clist->nwwc --;
  if (isbp)          clist->nbps --;
  if (ispk)          clist->npks --;
  clist->ncnt --;
  
  return eslOK;
}

int 
CMAP_String2BPTYPE(char *bptype, BPTYPE *ret_type, char *errbuf)
{
  BPTYPE type;
  int     status;

  if      (!esl_strcmp(bptype, "WWc"))       type = WWc;
  else if (!esl_strcmp(bptype, "WWt"))       type = WWt;
  else if (!esl_strcmp(bptype, "WHc"))       type = WHc;
  else if (!esl_strcmp(bptype, "WHt"))       type = WHt;
  else if (!esl_strcmp(bptype, "WSc"))       type = WSc;
  else if (!esl_strcmp(bptype, "WSt"))       type = WSt;
  else if (!esl_strcmp(bptype, "W.c"))       type = Wxc;
  else if (!esl_strcmp(bptype, "W.t"))       type = Wxt;
  else if (!esl_strcmp(bptype, ".Wc"))       type = xWc;
  else if (!esl_strcmp(bptype, ".Wt"))       type = xWt;
  
  else if (!esl_strcmp(bptype, "HWc"))       type = HWc;
  else if (!esl_strcmp(bptype, "HWt"))       type = HWt;
  else if (!esl_strcmp(bptype, "HHc"))       type = HHc;
  else if (!esl_strcmp(bptype, "HHt"))       type = HHt;
  else if (!esl_strcmp(bptype, "HSc"))       type = HSc;
  else if (!esl_strcmp(bptype, "HSt"))       type = HSt;
  else if (!esl_strcmp(bptype, "H.c"))       type = Hxc;
  else if (!esl_strcmp(bptype, "H.t"))       type = Hxt;
  else if (!esl_strcmp(bptype, ".Hc"))       type = xHc;
  else if (!esl_strcmp(bptype, ".Ht"))       type = xHt;
  
  else if (!esl_strcmp(bptype, "SWc"))       type = SWc;
  else if (!esl_strcmp(bptype, "SWt"))       type = SWt;
  else if (!esl_strcmp(bptype, "SHc"))       type = SHc;
  else if (!esl_strcmp(bptype, "SHt"))       type = SHt;
  else if (!esl_strcmp(bptype, "SSc"))       type = SSc;
  else if (!esl_strcmp(bptype, "SSt"))       type = SSt;
  else if (!esl_strcmp(bptype, "S.c"))       type = Sxc;
  else if (!esl_strcmp(bptype, "S.t"))       type = Sxt;
  else if (!esl_strcmp(bptype, ".Sc"))       type = xSc;
  else if (!esl_strcmp(bptype, ".St"))       type = xSt;
  
  else if (!esl_strcmp(bptype, "..c"))       type = xxc;
  else if (!esl_strcmp(bptype, "..t"))       type = xxt;

  else if (!esl_strcmp(bptype, "STACKED"))   type = STACKED;
  else if (!esl_strcmp(bptype, "CONTACT"))   type = CONTACT;
  else if (!esl_strcmp(bptype, "BPNONE"))    type = BPNONE;
  else ESL_XFAIL(eslFAIL, errbuf, "wrong BYTYPE %s", bptype);

  *ret_type = type;
  return eslOK;
  
 ERROR:
  return status;
}

static double
rview_residue_distance(RES *res1, RES *res2, DISTTYPE disttype, char *errbuf, int verbose)
{
  double  distance = eslINFINITY;
  int     a1;
  int     a2;
  int     status;

  switch (disttype) {
  case DIST_MIN:
    for (a1 = 0; a1 < res1->na; a1 ++) 
      for (a2 = 0; a2 < res2->na; a2 ++) 
	distance = ESL_MIN(distance, euclidean_distance(&(res1->atom[a1]), &(res2->atom[a2])));
    break;
  case DIST_CB:
    for (a1 = 0; a1 < res1->na; a1 ++) 
      if (betacarbon(&(res1->atom[a1]))) {
	
	for (a2 = 0; a2 < res2->na; a2 ++)
	  if (betacarbon(&(res2->atom[a2]))) {
	    distance = euclidean_distance(&(res1->atom[a1]), &(res2->atom[a2]));
	  }
      }

    break;
 case DIST_NONE:
   break;
  default: ESL_XFAIL(eslFAIL, errbuf, "wrong DISTTYPE");  break;

  }
  
  return distance;

 ERROR:
  return distance;
}

static double
euclidean_distance(ATOM *a1, ATOM *a2)
{
  double distance;
  double xd;
  double yd;
  double zd;
 
  xd = a1->x - a2->x;
  yd = a1->y - a2->y;
  zd = a1->z - a2->z;

  distance = xd * xd + yd * yd + zd * zd;
  
  if (distance >=0) distance = sqrt(distance);
  
  return distance;
}

static int
betacarbon(ATOM *a)
{
  char *name = a->atomidx; // the long name of the atom
  char  cbeta[]  = "";
  char  calpha[] = "";
  int   isbeta = FALSE;

  // use the beta-Carbon, unless it is a Glycine (GLY or G) where we use the alpha-Carbon
  if      (esl_strcmp(a->reschr, "G") == eslOK && esl_strcmp(name, calpha) == eslOK) isbeta = TRUE;
  else if (                                       esl_strcmp(name, cbeta)  == eslOK) isbeta = TRUE;
  
  return isbeta;
}
```
