## Supplementary material for "RNA covariation at helix-level resolution for the identification of evolutionarily conserved RNA structure": rview_pdbfile.c

```
/* rview_pddfile - functions to read a pdbx/mmcif file
 * Contents:
 *
 * ER, Thu May  3 19:21:13 EDT 2018 [Verril Farm] 
 * SVN $Id:$
 */

#include "rview_config.h"

#include <unistd.h>
#include <stdlib.h>
#include <stdio.h>
#include <string.h>
#include <sys/types.h>

#include <math.h>
#include <float.h>
	
#include "easel.h"
#include "esl_buffer.h"
#include "esl_dmatrix.h"
#include "esl_mem.h"
#include "esl_sq.h"
#include "esl_vectorops.h"

#include "rview_pdbfile.h"
#include "rview_matrix.h"

static int       atmlabel_create  (int *ret_nal, char ***ret_atmlabel,    int verbose);
static int       sasymlabel_create(int *ret_nsl, char ***ret_sasymlabel,  int verbose);
static int       parse_atom             (PDBX *pdbx, char *p, esl_pos_t n, char *atomid,    int natf, int *useatmf,                        int verbose);
static int       parse_atomfield        (            char *p, esl_pos_t n, int nal, char **atmlabel, int *ret_atmidx, int **ret_useatmf,   int verbose);
static int       parse_pdbname          (            char *p, esl_pos_t n, char *entryid,   char **ret_pdbname,                            int verbose);
static int       parse_pdbmethod        (            char *p, esl_pos_t n, char *method,    char **ret_pdbmethod,                          int verbose);
static int       parse_reslow           (            char *p, esl_pos_t n, char *rlow,      double *ret_resolution,                        int verbose);
static int       parse_reshigh          (            char *p, esl_pos_t n, char *rhigh,     double *ret_resolution,                        int verbose);
static int       parse_sequence_id      (PDBX *pdbx, char *p, esl_pos_t n, char *seq_id,    int64_t *ret_seqid,     int *ret_multiseq,     int verbose);
static int       parse_sequence_type    (            char *p, esl_pos_t n, char *seq_type,  char **ret_seqtype,                            int verbose);
static int       parse_sequence_short   (            char *p, esl_pos_t n, char *seq_can,   char **ret_seq,                                int verbose);
static int       parse_sequence_long    (            char *p, esl_pos_t n,                  char **ret_seq,         esl_pos_t *ret_seqlen, int verbose);
static int       parse_sequence_end     (            char *p, esl_pos_t n, char *scomma,    int *ret_readnow,       struct chain_s *chain, int verbose);
static int       parse_sequence_hetero  (PDBX *pdbx, char *p, esl_pos_t n, int verbose);
static int       parse_multiseq         (            char *p, esl_pos_t n,                  char **ret_chunk,       esl_pos_t *ret_len,    int verbose);
static int       parse_add_allseqs      (PDBX *pdbx, int *ret_readnow, char *chunk, esl_pos_t len, int verbose);
static int       parse_sasymfield       (PDBX *pdbx, char *p, esl_pos_t n, int nsl, char **sasymlabel, int *ret_nsaf, int **ret_usesasymf, int *ret_sasym_issort, int verbose);
static int       parse_sasym            (PDBX *pdbx, char *p, esl_pos_t n,                  int nsaf, int *usesasymf,                      int verbose);
static int       chunk_is_newsequence   (PDBX *pdbx, char *line, struct chain_s *chain, int *ret_isshortchain, int verbose);
static void      chunk_is_sequence_short(char *line, char **ret_seq, char **ret_chainname, int verbose);
static int       chunk_is_sequence_start(char *line, char **ret_seq, SEQSTATUS *ret_seqstatus);
static int       chunk_is_sequence_cont (char *line, char **ret_seq, SEQSTATUS *ret_seqstatus);
static int       chunk_is_sequence_end  (char *line,                 SEQSTATUS *ret_seqstatus);
static int       chunk_is_chainname(char *line, char **ret_name);
static int       res_oneletter(char **ret_x, char *aa);
static void      writep(char *p, esl_pos_t n);


/* rview_ReadPDBxfile()
 *
 */
int
rview_ReadPDBxfile(char *pdbxfile, PDBX **ret_pdbx, char *errbuf, int verbose)
{
  ESL_BUFFER      *bf         = NULL;
  PDBX            *pdbx       = NULL;
  struct chain_s  *chain      = NULL;
  char            *chunk      = NULL;
  char           **sasymlabel = NULL;
  char           **atmlabel   = NULL;
  char            *p;
  char             first[]         = "data_";
  char             entryid[]       = "_entry.id";
  char             method[]        = "_exptl.method";
  char             seq_id[]        = "_entity_poly.entity_id";
  char             seq_type[]      = "_entity_poly.type";
  char             seq_can[]       = "_entity_poly.pdbx_seq_one_letter_code_can";
  char             seq_chainname[] = "_entity_poly.pdbx_strand_id";
  char             seq_targetid[]  = "_entity_poly.pdbx_target_identifier";
  char             seq_hetero[]    = "_entity_poly_seq.hetero";
  char             sasym[]         = "_struct_asym.";
  char             atomsite[]      = "_atom_site.";
  char             rhigh[]         = "_refine.ls_d_res_high";
  char             rlow[]          = "_refine.ls_d_res_low";
  char             isrna[]         = "polyribonucleotide";
  char             ispep[]         = "polypeptide";
  char             scomma[]        = ";";
  char             newcommand[]    = "_";
  char             endloop[]       = "#";
  char             atomid[]        = "ATOM";
  char             hatomid[]       = "HETATM";
  esl_pos_t        n;
  esl_pos_t        len = 0;
  int             *useatmf       = NULL;
  int             *usesasymf     = NULL;
  int              checkhetero   = FALSE;
  int              issasym       = FALSE;
  int              sasym_isshort = FALSE;
  int              natf = 0;
  int              nsaf = 0;
  int              multiseq; 
  int              readnow;
  int              nsl;
  int              nal;
  int              s;
  int              l;
  int              verbose2 = FALSE;
  int              status;

  pdbx  = rview_pdbx_Create();  if (pdbx  == NULL) esl_fatal("could not create PDBX  structure");
  chain = rview_chain_Create(); if (chain == NULL) esl_fatal("could not create chain structure");

  // the struct_asym fields
  sasymlabel_create(&nsl, &sasymlabel, verbose);
  
  // the atom fields
  atmlabel_create(&nal, &atmlabel, verbose);
  
  // Read the pdbfile
  //
  // For each chain,
  // we are going to extract the sequence (chain->seq) and the information about all the residues and their atoms (chain->res)
  //
  status = esl_buffer_Open(pdbxfile, NULL, &bf);
  if      (status == eslENOTFOUND) esl_fatal("open failed: %s",     bf ? bf->errmsg : "(no other diagnostics available)");
  else if (status == eslFAIL)      esl_fatal("gzip -dc failed: %s", bf ? bf->errmsg : "(no other diagnostics available)");
  else if (status != eslOK)        esl_fatal("open failed with error code %d", status);
  
  // first line of file:
  //
  // data_pdbname
  // #
  //
  if ((status = esl_buffer_Get(bf, &p, &n)) != eslOK) goto ERROR; /* includes normal EOF */
  if (!esl_memstrpfx(p, n, first)) ESL_XFAIL(eslEINVAL, bf->errmsg, "Expected FASTA record to start with %s", first);
  
  while (( status = esl_buffer_GetLine(bf, &p, &n)) == eslOK) 
    {      
      // THE PDBNAME
      // # 
      // _entry.id   4RUM 
      // #
      //
      if (esl_memstrpfx(p, n, entryid)) parse_pdbname(p, n, entryid, &pdbx->pdbname, verbose2);
      
      // THE METHOD
      // 
      // _exptl.method            'X-RAY DIFFRACTION' 
      // 
      //
      if (esl_memstrpfx(p, n, method)) parse_pdbmethod(p, n, method, &pdbx->method, verbose2);
      
      // THE RESOLUTION
      //
      // _refine_hist.d_res_high                       2.6426 
      // _refine_hist.d_res_low                        33.867
      //
      if (esl_memstrpfx(p, n, rlow))     parse_reslow  (p, n, rlow,      &pdbx->res_low,  verbose2);
      if (esl_memstrpfx(p, n, rhigh))    parse_reshigh (p, n, rhigh,     &pdbx->res_high, verbose2);
      
      // Determine if there are multiple chains by looking at field
      // _entity_poly.entity_id
      //
      // if there is a number after,  
      //
      // _entity_poly.entity_id                      1
      //
      //  there is only one sequence. Otherwise there will be an empty field as the sequences are
      //  reporterd all afterwarads together
      //
      // _entity_poly.entity_id                      
      //
      //
      if (esl_memstrpfx(p, n, seq_id)) parse_sequence_id(pdbx, p, n, seq_id, &chain->seqid, &multiseq, verbose2);

      // THE SEQUENCES
      // For the sequence, there are 8 fields, and
      // 2 possible formats (single-sequence vs multi-sequence),
      // and within each format, two sequence formats (short-seq vs long-seq)
      //
      // fields are:
      //
      // _entity_poly.type 
      // _entity_poly.nstd_linkage 
      // _entity_poly.nstd_monomer 
      // _entity_poly.pdbx_seq_one_letter_code 
      // _entity_poly.pdbx_seq_one_letter_code_can 
      // _entity_poly.pdbx_strand_id 
      // _entity_poly.pdbx_target_identifier 
      //
      // If SINGLE SEQUENCE, the value of the field seems to follow the field
      // for each sequence as,
      //
      // _entity_poly.entity_id                      1 
      // _entity_poly.type                           polyribonucleotide 
      // _entity_poly.nstd_linkage                   no 
      // _entity_poly.nstd_monomer                   yes 
      // _entity_poly.pdbx_seq_one_letter_code       
      // ;(GTP)GGAACUGAGCAGGCAAUGACCAGAGCGGUCAUGCAGCCGGGCUGCGAAAGCGGCAACAGAUGAUUACACGCACAU
      // CUGUGGGACAGUUCCCAC
      // ;
      // _entity_poly.pdbx_seq_one_letter_code_can   
      // ;GGGAACUGAGCAGGCAAUGACCAGAGCGGUCAUGCAGCCGGGCUGCGAAAGCGGCAACAGAUGAUUACACGCACAUCUGU
      // GGGACAGUUCCCAC
      // ;
      // _entity_poly.pdbx_strand_id                 A 
      // _entity_poly.pdbx_target_identifier         ? 
      // #
      //
      // but watch out for small sequences which come as
      //
      // _entity_poly.entity_id                      1 
      // _entity_poly.type                           polyribonucleotide 
      // _entity_poly.nstd_linkage                   no 
      // _entity_poly.nstd_monomer                   no 
      // _entity_poly.pdbx_seq_one_letter_code       GGGCGAUGAGGCCCGCCCAAACUGCCCUGAAAAGGGCUGAUGGCCUCUACUG 
      // _entity_poly.pdbx_seq_one_letter_code_can   GGGCGAUGAGGCCCGCCCAAACUGCCCUGAAAAGGGCUGAUGGCCUCUACUG 
      // _entity_poly.pdbx_strand_id                 A 
      // _entity_poly.pdbx_target_identifier         ? 
      // # 
      //
      //
      // If MULTISEQ, the format seems to be to put the field descriptions first, and then all the 8 fields
      // for each sequence as:
      //
      // _entity_poly.type 
      // _entity_poly.nstd_linkage 
      // _entity_poly.nstd_monomer 
      // _entity_poly.pdbx_seq_one_letter_code 
      // _entity_poly.pdbx_seq_one_letter_code_can 
      // _entity_poly.pdbx_strand_id 
      // _entity_poly.pdbx_target_identifier 
      // 1  'polypeptide(L)'   no no MKTDFNQKIEQLKEFIEECRRVWLVLKKPTKDEYLAVAKVTALGISLLGIIGYIIHVPATYIKGILK 
      // 1MKTDFNQKIEQLKEFIEECRRVWLVLKKPTKDEYLAVAKVTALGISLLGIIGYIIHVPATYIKGILK A7    ? 
      // 12  'polypeptide(L)'   no no MSKREETGLATSAGLIRYMDETFSKIRVKPEHVIGVTVAFVIIEAILTYGRF 
      // 1MSKREETGLATSAGLIRYMDETFSKIRVKPEHVIGVTVAFVIIEAILTYGRF A8    ? 
      // 13  'polypeptide(L)'   no no MARNKPLAKKLRLAKALKQNRRVPVWVIVKTNRRVLTHPKRRYWRRTKLKE 
      // 1MARNKPLAKKLRLAKALKQNRRVPVWVIVKTNRRVLTHPKRRYWRRTKLKE Af    ? 
      // 14  'polypeptide(L)'   no no 
      // 1;MNTLKMQRRIAAEILKCGENRIWIDPERIDDVASAITREDIKRLIKEGVIKKKPIKGQSRYRAKIRHEQKKKGRHRGPGS
      // 1RKGKKTARMGKKELWIKTIRALRKELRKLKAQKKIDRKTYRMLYIRAKGGQFKNKHQLYLFLEEHGLLKK
      // 1;
      // 1;MNTLKMQRRIAAEILKCGENRIWIDPERIDDVASAITREDIKRLIKEGVIKKKPIKGQSRYRAKIRHEQKKKGRHRGPGS
      // 1RKGKKTARMGKKELWIKTIRALRKELRKLKAQKKIDRKTYRMLYIRAKGGQFKNKHQLYLFLEEHGLLKK
      // 1;
      // 1AQ    ? 
      //
      // sequence format:
      // _entity_poly.pdbx_seq_one_letter_code 
      // _entity_poly.pdbx_seq_one_letter_code_can
      //
      // 4 different formats are used depending on whether the sequence is small and fits in one line or not
      //
      // (1) sort sequence:
      //
      // 1  'polypeptide(L)'   no no MKTDFNQKIEQLKEFIEECRRVWLVLKKPTKDEYLAVAKVTALGISLLGIIGYIIHVPATYIKGILK 
      // MKTDFNQKIEQLKEFIEECRRVWLVLKKPTKDEYLAVAKVTALGISLLGIIGYIIHVPATYIKGILK A7    ? 
      //
      // (2) long sequence
      //
      // 14  'polypeptide(L)'   no no 
      // ;MNTLKMQRRIAAEILKCGENRIWIDPERIDDVASAITREDIKRLIKEGVIKKKPIKGQSRYRAKIRHEQKKKGRHRGPGS
      // 1RKGKKTARMGKKELWIKTIRALRKELRKLKAQKKIDRKTYRMLYIRAKGGQFKNKHQLYLFLEEHGLLKK
      // ;
      // ;MNTLKMQRRIAAEILKCGENRIWIDPERIDDVASAITREDIKRLIKEGVIKKKPIKGQSRYRAKIRHEQKKKGRHRGPGS
      // 1RKGKKTARMGKKELWIKTIRALRKELRKLKAQKKIDRKTYRMLYIRAKGGQFKNKHQLYLFLEEHGLLKK
      // ;
      // 1AQ    ?
      //
      // (3) super short sequence
      //
      // 37 'polypeptide(L)'   no no MGQKWKLYEIKDGKVIRKNKFCPRCGPGVFMADHGDRWACGKCGYTEWKK MGQKWKLYEIKDGKVIRKNKFCPRCGPGVFMADHGDRWACGKCGYTEWKK
      // BY    ?
      //
      // (4) super-super short sequence
      //
      // 53 'polypeptide(L)'   no no MRWKWIKKRIRRLKRQRKKERGLI MRWKWIKKRIRRLKRQRKKERGLI Ah    ? 
      //
      //
      // WATCH OUT: fields can have more than one word, fields are delimited by 'field with more than one word'. Example
      //
      // 1 'polydeoxyribonucleotide/polyribonucleotide hybrid' no no '(DA)GCGCCUGGACUUAAAGCCAUUGCACU' AGCGCCUGGACUUAAAGCCAUUGCACU A ? 
      //
      if (multiseq == FALSE) { // only one sequence
	// determine the type of sequence
	
	if (esl_memstrpfx(p, n, seq_type)) parse_sequence_type(p, n, seq_type, &chain->seqtype, verbose2);
	// determine when to read the canonical sequence 
	if (esl_memstrpfx(p, n, seq_can))  readnow = parse_sequence_short(p, n, seq_can, &chain->seq, verbose2);
	// read the canonical sequence 
	if ( esl_memstrcmp(p, n, scomma)  && readnow) parse_sequence_end (p, n, scomma, &readnow,    chain,     verbose2);  // sequence ends with ';'
	if (!esl_memstrpfx(p, n, seq_can) && readnow) parse_sequence_long(p, n,         &chain->seq, &chain->L, FALSE);
	if (esl_memstrpfx(p, n, seq_chainname)) {
	  // the sequence finished. Add as a chain to the pdbx structure.
	  // If different chains use the same structure, we will add more chains later.
	  rview_pdbx_ChainAdd(pdbx, chain, -1, verbose);
	  rview_chain_Destroy(1, chain); chain = NULL;
	}

      }
      else {  // if multiseq grab everything after 'targetid' and before the next '#' to get the chains
	if ( esl_memstrpfx(p, n, seq_targetid))          readnow = TRUE;
	if ( esl_memstrpfx(p, n, endloop)    && readnow) parse_add_allseqs(pdbx, &readnow, chunk, len, FALSE); // have to place between the other two options
	if (!esl_memstrpfx(p, n, newcommand) && readnow) parse_multiseq   (p, n, &chunk,         &len, FALSE);
      }

      // check if any of the sequences has heterogeneous residues.
      // That is positions with more than one residue residues.
      // This alternative residues have different atom coordinates
      // For heterogeneous residues, I consider all atoms
      if      ( esl_memstrpfx(p, n, seq_hetero))              checkhetero = FALSE;
      else if ( esl_memstrpfx(p, n, endloop)  && checkhetero) checkhetero = FALSE;
      else if (checkhetero) parse_sequence_hetero(pdbx, p, n, FALSE);
		      
      // Figure out how many chains per sequence and their names.
      //
      // The chain names _struct_asym.id appear in a loop.
      // field _struct_asym.entity_id identifies the sequence corresponding to that chain.
      //
      // Later on, in ATOMS, the field atom_site.label_asym_id is the name of the chain found in _struc_asym.id
      // _atom_site.label_asym_id DOESN'T correspond with _entity_poly.pdbx_strand_id
      //     (for _atom_site.label_entity_id == _entity_poly.id) 
      //
      //
      // #
      // loop_
      // _struct_asym.id 
      // _struct_asym.pdbx_blank_PDB_chainid_flag 
      // _struct_asym.pdbx_modified 
      // _struct_asym.entity_id 
      // _struct_asym.details 
      // A N N 1 ? 
      // B N N 2 ? 
      // C N N 2 ? 
      //
      // which tells us there is one chain (A) for sequence 1 and two chains (B,C) for sequence 2.
      //
      // Notice there is a "short" version of this format. Example,
      //
      // _struct_asym.id                            A 
      // _struct_asym.pdbx_blank_PDB_chainid_flag   N 
      // _struct_asym.pdbx_modified                 N 
      // _struct_asym.entity_id                     1 
      // _struct_asym.details                       ? 
      //
      if ( esl_memstrpfx(p, n, sasym))              { parse_sasymfield(pdbx, p, n, nsl, sasymlabel, &nsaf, &usesasymf, &sasym_isshort, FALSE); issasym = (sasym_isshort)? FALSE : TRUE; }
      if ( esl_memstrpfx(p, n, endloop) && issasym) issasym = FALSE; // have to place in between the two other options
      if (!esl_memstrpfx(p, n, sasym)   && issasym) { parse_sasym     (pdbx, p, n,                  nsaf,  usesasymf,  verbose2);              }
      
      // THE ATOMS
      //
      // we are interested in 8 of the fields, which can appear in any ordering.
      // First, we need to figure out the ordering for this particular file.
      //
      // # 
      // loop_
      // _atom_site.group_PDB             (type)
      // _atom_site.id                    (idx)
      // _atom_site.type_symbol           (atomid)
      // _atom_site.label_atom_id         
      // _atom_site.label_alt_id 
      // _atom_site.label_comp_id         (reschr)
      // _atom_site.label_asym_id         (chain)
      // _atom_site.label_entity_id       (seqid)
      // _atom_site.label_seq_id          (resid)
      // _atom_site.pdbx_PDB_ins_code 
      // _atom_site.Cartn_x               (x)
      // _atom_site.Cartn_y               (y)
      // _atom_site.Cartn_z               (z)
      // _atom_site.occupancy 
      // _atom_site.B_iso_or_equiv 
      // _atom_site.pdbx_formal_charge 
      // _atom_site.auth_seq_id 
      // _atom_site.auth_comp_id 
      // _atom_site.auth_asym_id 
      // _atom_site.auth_atom_id 
      // _atom_site.pdbx_PDB_model_num
      //
      // examples,
      //
      // HETATM 1    P  PG    . GTP A 1 1  ? 12.672  45.003 115.432 0.50 18.30  ? 6   GTP A PG    1 
      // ATOM   33   P  P     . G   A 1 2  ? 7.252   42.695 107.844 1.00 43.04  ? 7   G   A P     1 
      //
      if (esl_memstrpfx(p, n, atomsite)) parse_atomfield(      p, n, nal, atmlabel, &natf, &useatmf, FALSE);
      if (esl_memstrpfx(p, n, atomid))   parse_atom     (pdbx, p, n, atomid,        natf,  useatmf,  verbose);
      
      // HETATM are defined as not beeing attached to anything, so I would not include them
      //if (esl_memstrpfx(p, n, hatomid))  parse_atom     (pdbx, p, n, hatomid, natf, useatmf, TRUE);
    }
 
  if (status != eslEOF) esl_fatal("file %s: expected EOF, got code %d", bf->filename, status);
  esl_buffer_Close(bf);

  // we got it. Print if asked
  if (1||verbose) rview_pdbx_Write(stdout, pdbx, FALSE);

  // Check if the res numbering agrees with the location in the sequence
  //
  // in .pbd format that is often no the case, and a pain in the neck.
  // in .cif format it appears to be better.
  //
  // If the pdb file does not checksum, we will make a smith-waterman alignment
  // a create a map of the sequence to the resseq.
  if (rview_pdbx_Checksum(pdbx, verbose) != eslOK) esl_fatal("pdbx did not checksum");
  
  // create the map between chain->seq and the sequence described by the atoms
  // No mapping seems to be necesary for .cif files, which is a great advantage.
  //
  // All cif files I have tested (~500) do pass the checksum, so there is no need for
  // making a map of the sequence coors to those used in the atom descriptions
  
  *ret_pdbx = pdbx;

  // clean up
  free(chunk);
  free(usesasymf);
  free(useatmf);
  for (s = 0; s < nsl; s ++) free(sasymlabel[s]);
  free(sasymlabel);
  for (l = 0; l < nal; l ++) free(atmlabel[l]);
  free(atmlabel);
  if (chain) rview_chain_Destroy(1, chain);
  return eslOK;
  
 ERROR:
  if (chunk)     free(chunk);
  if (usesasymf) free(usesasymf);
  if (useatmf)   free(useatmf);
  for (s = 0; s < nsl; s ++) if (sasymlabel[s]) free(sasymlabel[s]);
  if (sasymlabel) free(sasymlabel);
  for (l = 0; l < nal; l ++) if (atmlabel[l]) free(atmlabel[l]);
  if (atmlabel) free(atmlabel);
  if (chain) rview_chain_Destroy(1, chain);
  if (pdbx)  rview_pdbx_Destroy(pdbx);
  return status;
}

void
rview_atom_Init(ATOM *atom)
{
  atom->type     = ATYPE_NONE;
  atom->idx      = -1;
  atom->atomid   = NULL;
  atom->atomidx  = NULL;
  atom->chain    = NULL;
  atom->reschr   = NULL;
  atom->seqid    = -1;
  atom->resid    = -1;
  atom->residx   = -1;
  atom->isring   = FALSE;
}

void
rview_atom_Destroy(esl_pos_t na, ATOM *atom)
{
  ATOM      *each;
  esl_pos_t  a;
  
  if (atom) {
    for (a = 0; a < na; a ++) {
      each = &atom[a];
      if (each->atomid)  free(each->atomid);
      if (each->atomidx) free(each->atomidx);
      if (each->chain)   free(each->chain);
      if (each->reschr)  free(each->reschr);
    }
    free(atom);
  }
}

void
rview_atom_Write(FILE *fp, ATOM *atom)
{
  if (atom == NULL) return;
  fprintf(fp, "%ld %s %ld %s %s %ld %s %s %f %f %f ",
	  atom->seqid, atom->chain, atom->resid, atom->reschr, (atom->type == ATYPE_ATOM)? "ATOM":"NONE", atom->idx,
	  atom->atomid, atom->atomidx, atom->x, atom->y, atom->z);
  if (atom->isring) fprintf(fp, "is ring atom");
  fprintf(fp, "\n");
}

struct chain_s *
rview_chain_Create()
{
  struct chain_s *chain = NULL;
  int             status;

  ESL_ALLOC(chain, sizeof(struct chain_s));
  chain->name      = NULL;
  chain->seqid     = -1;
  chain->L         = 0;
  chain->hetero    = FALSE;
  chain->seq       = NULL;
  chain->seqtype   = NULL;
  chain->nr        = 0;
  chain->res       = NULL;
  chain->resseq    = NULL;
  chain->atom_map  = NULL;
  chain->res       = NULL;
  
  return chain;

 ERROR:
  return NULL;
}


void
rview_chain_Destroy(esl_pos_t nc, struct chain_s *chain)
{
  struct chain_s *each;
  esl_pos_t       c;
  
  if (chain) {
    for (c = 0; c < nc; c ++) {
      if (each == NULL) continue;
      each = &chain[c];
      if (each->name)    free(each->name);
      if (each->seqtype) free(each->seqtype);
      
      if (each->seq)    free(each->seq);
      if (each->resseq) free(each->resseq);
      
      rview_res_Destroy(each->nr, each->res);
      if (each->atom_map) free(each->atom_map);
    }
    free(chain);
  }
}

int
rview_chain_GEOMparam(struct chain_s *chain, const RES *std, char *errbuf, int verbose)
{
  int r;
  
  for (r = 0; r < chain->nr; r ++)
    rview_res_GEOMparam(&chain->res[r], std, errbuf, verbose);
 
    return eslOK;
}

int
rview_chain_ResAdd(struct chain_s *chain)
{
  int status;
  
  if (chain->nr == 0) ESL_ALLOC  (chain->res, sizeof(RES));
  else                ESL_REALLOC(chain->res, sizeof(RES) * (chain->nr+1));
  rview_res_Init(&chain->res[chain->nr]);

  chain->nr ++;
  return eslOK;

 ERROR:
  return eslFAIL;
}

void
rview_chain_Write(FILE *fp, struct chain_s *chain, int verbose)
{
  int r;

  if (chain == NULL) return;
  
  if (chain->name)    fprintf(fp, "\nchain: %s\n", chain->name); 
  if (chain->seqtype) fprintf(fp, "type: %s\n",    chain->seqtype); 
  if (chain->hetero)  fprintf(fp, "seqid: %ld (hetero)\n", chain->seqid);
  else                fprintf(fp, "seqid: %ld\n", chain->seqid); 
  if (chain->seq)     fprintf(fp, "sequence: (%ld)\n%s\n", chain->L, chain->seq);

  if (chain->resseq)
    fprintf(fp, "res_sequence: (%ld)\n%s\n", chain->nr, chain->resseq);
  else
    fprintf(fp, "nres: (%ld)\n", chain->nr);

  if (1||verbose) {
    for (r = 0; r < chain->nr; r ++)
      rview_res_Write(fp, &chain->res[r], FALSE);
  }
}

int
rview_pdbx_AtomAdd(PDBX *pdbx, ATOM *atom, int verbose)
{
  struct chain_s *chain;
  RES            *res;
  int             c;
  int             r = 0;
  int             status;
  
  if (atom == NULL) return eslOK;

  // find the chain
  // chains have already been allocated and filled with the sequences
  for (c = 0; c < pdbx->nch; c++) {
    chain = &(pdbx->chain[c]);
    if (esl_strcmp(atom->chain, chain->name) == eslOK) break;
  }
  if (c == pdbx->nch) {
    for (c = 0; c < pdbx->nch; c ++) printf("chain[%d] %s\n", c, pdbx->chain[c].name);
    esl_fatal("could not find chain %s in pdbx %s. nch = %ld\n", atom->chain, pdbx->pdbname, pdbx->nch);
  }

  // find the residue or create a new one
  for (r = 0; r < chain->nr; r ++)  
    if (atom->resid == chain->res[r].resnum) break;

  if (chain->nr == 0 || r == chain->nr) {
    rview_chain_ResAdd(chain);
    res = &(chain->res[r]);
    res->na           = 0;
    res->h            = 1;
    res->seqid        = atom->seqid;
    res->resnum       = atom->resid;
    res->from_atomidx = atom->idx;
    ESL_ALLOC(res->reschr, sizeof(char *));
    esl_sprintf(&res->reschr[0], atom->reschr);
    esl_strcat(&chain->resseq, -1, atom->reschr, -1); // add the residue to chain->resseq
    esl_sprintf(&res->chain,  atom->chain);
    if (chain->seqtype) rview_res_SetRESTYPE(res, chain->seqtype);  
  }

  // now add the atom to this residue
  rview_res_AtomAdd(&(chain->res[r]), atom);
  if (chain->res[r].h > 1) chain->hetero = TRUE;

  return eslOK;

 ERROR:
  return status;
}

int
rview_pdbx_ChainAdd(PDBX *pdbx, struct chain_s *chain, int idx, int verbose)
{
  struct chain_s  *new;
  int              c;
  int              status;

  if (chain == NULL) return eslOK;
  if (idx > pdbx->nch) idx = pdbx->nch; // attach at the end
  if (idx < 0)         idx = pdbx->nch; // attach at the end

  if (pdbx->chain == NULL) ESL_ALLOC  (pdbx->chain, sizeof(struct chain_s) * (pdbx->nch+1));
  else                     ESL_REALLOC(pdbx->chain, sizeof(struct chain_s) * (pdbx->nch+1));

  for (c = pdbx->nch; c > idx; c --) pdbx->chain[c] = pdbx->chain[c-1];
  
  new           = &(pdbx->chain[idx]);
  new->L        = strlen(chain->seq);
  new->hetero   = chain->hetero;
  new->seqid    = chain->seqid;
  new->nr       = 0;
  new->res      = NULL;
  new->resseq   = NULL;
  new->atom_map = NULL;
  
  esl_sprintf(&new->name,    chain->name);
  esl_sprintf(&new->seqtype, chain->seqtype);
  esl_sprintf(&new->seq,     chain->seq);
  
  pdbx->nch ++;
  if (verbose) rview_chain_Write(stdout, new, verbose);
  
   return eslOK;
  
 ERROR:
  return status;
}

// This function checks for all chains whether
// the resnum assigned in the atoms, corresponds to
// the residue's position in the sequence.
//
// On success, it returns eslOK.
// If it fails, it dies right here.
// 
int
rview_pdbx_Checksum(PDBX *pdbx, int verbose)
{
  struct chain_s *chain;
  RES            *res;
  char           *seq;
  char            seqchr[2];
  int             c;
  int             r;
  int             h;
  int             checksum;
  
  for (c = 0; c < pdbx->nch; c ++) {
    chain = &(pdbx->chain[c]);
    seq   = chain->seq;
    
    for (r = 0; r < chain->nr; r ++) {
      res = &(chain->res[r]);

      // the residue in seq at the resnum position
      seqchr[0] = seq[res->resnum-1];
      seqchr[1] = '\0';

      // if the chain is heterogeneous, give all alternative residues an opportunity
      for (h = 0; h < res->h; h ++) {
	checksum = esl_strcmp(res->reschr[h], seqchr);
	if (checksum == eslOK) break;
      }
      
      if (checksum != eslOK) 
	esl_fatal("pdbx %s did not checksum at chain %s (seqid %ld) at position (%ld) seqres=%s|reschr=%s\n",
		  pdbx->pdbname, chain->name, chain->seqid, res->resnum, seqchr, res->reschr[0]);
    }
  }

  return checksum;
}

PDBX *
rview_pdbx_Create()
{
  PDBX *pdbx = NULL;
  int   status;

  ESL_ALLOC(pdbx, sizeof(PDBX));
  
  pdbx->pdbname  = NULL;
  pdbx->method   = NULL;
  pdbx->nsq      = 0;
  pdbx->nch      = 0;
  pdbx->chain    = NULL;
  pdbx->res_low  = 0.;
  pdbx->res_high = 0.;
  
  return pdbx;
  
 ERROR:
  return NULL;
}

void
rview_pdbx_Destroy(PDBX *pdbx)
{
  if (pdbx) {
    if (pdbx->pdbname) free(pdbx->pdbname);
    if (pdbx->method)  free(pdbx->method);
    if (pdbx->chain)   rview_chain_Destroy(pdbx->nch, pdbx->chain);
    free(pdbx);
  }
}

void
rview_pdbx_Write(FILE *fp, PDBX *pdbx, int verbose)
{
  int c;
  fprintf(fp, "\nPDB:      %s\n", pdbx->pdbname);
  fprintf(fp, "method:     %s\n", pdbx->method);
  fprintf(fp, "resolution: %f %f\n", pdbx->res_low, pdbx->res_high); 
  fprintf(fp, "nsequences: %d\n", pdbx->nsq);
  fprintf(fp, "nchains:    %d\n", pdbx->nch);
  for (c = 0; c < pdbx->nch; c ++)
    rview_chain_Write(fp, &pdbx->chain[c], verbose);
}

int
rview_res_AtomAdd(RES *res, ATOM *atom)
{
  ATOM *new;
  int   h;
  int   found = FALSE;
  int   status;

  if (res->na == 0) ESL_ALLOC  (res->atom, sizeof(ATOM));
  else              ESL_REALLOC(res->atom, sizeof(ATOM) * (res->na+1));

  if (res->na > 0) { //check the atom belongs to this residue
    if (atom->seqid != res->seqid)                      esl_fatal("atom does not belong to this residue. bad seqid");
    if (atom->resid != res->resnum)                     esl_fatal("atom does not belong to this residue. bad resid");
    if (esl_strcmp(atom->chain,  res->chain)  != eslOK) esl_fatal("atom does not belong to this residue. bad chain");
    
    // the residue agrees? (don't forget heterogeneity)
    for (h = 0; h < res->h; h++) 
      if (esl_strcmp(atom->reschr, res->reschr[h]) == eslOK) { found = TRUE; break; }
    
    if (found == FALSE) { // heterogeneous residue
      ESL_REALLOC(res->reschr, sizeof(char *) * (res->h+1));
      esl_sprintf(&res->reschr[res->h], atom->reschr);
      res->h ++;
      //printf("hetero residue %ld in chain %s seq %ld\n", res->resnum, atom->chain, atom->seqid);
    }
  }
  
  new = &(res->atom[res->na]);
  new->type   = atom->type;
  new->idx    = atom->idx;
  new->seqid  = atom->seqid;
  new->resid  = atom->resid;
  new->x      = atom->x;
  new->y      = atom->y;
  new->z      = atom->z;
  new->isring = atom->isring;
    
  esl_sprintf(&new->atomid,  atom->atomid);
  esl_sprintf(&new->atomidx, atom->atomidx);
  esl_sprintf(&new->chain,   atom->chain);
  esl_sprintf(&new->reschr,  atom->reschr);
  
  res->na ++;
  return eslOK;
  
 ERROR:
  return eslFAIL;
}


#define NRING   9  // # ring atoms total
#define R_NRING 9  // # ring atoms in a purinen(R)
#define Y_NRING 6  // # ring atoms in a pyrimidine (Y)
static const char *RING[] = {"C4", "N3", "C2", "N1", "C6", "C5", "N7", "C8", "N9"};

// anotate the atoms as belonging or not to the ring atoms
int
rview_res_AtomRing(RES *res, int verbose)
{
  int nring = 0;
  int a;
  int x;

  for (a = 0; a < res->na; a ++) {
    res->atom[a].isring = FALSE;

	  for (x = 0; x < NRING; x ++) {
      if (esl_strcmp(res->atom[a].atomidx, RING[x]) == eslOK)
	{
	  res->atom[a].isring = TRUE;
	  nring ++;
	  break;
	}
    }
  }
  if (verbose) printf("res %s (%ld) has %d ring atoms\n", res->reschr[0], res->resnum, nring);
  if (nring > R_NRING && res->restype == RBASE) esl_fatal("A purine     should have %d atoms not %d\n", R_NRING, nring);
  if (nring > Y_NRING && res->restype == YBASE) esl_fatal("A pyrimidine should have %d atoms not %d\n", Y_NRING, nring);

  res->geom->nring = nring;
  
  return eslOK;
}

int
rview_res_AtomAverages(RES *res)
{
  double  xa_avg = 0;
  double  ya_avg = 0;
  double  za_avg = 0;
  double  xr_avg = 0;
  double  yr_avg = 0;
  double  zr_avg = 0;
  int     nring = res->geom->nring;
  int     a;
  int     x;

  if (res->geom  == NULL) return eslOK;
  if (res->na    == 0)    return eslOK;
  if (nring      == 0)    rview_res_AtomRing(res, FALSE); // ring atoms had not been annotated yet
  
  for (a = 0; a < res->na; a ++) {
    xa_avg += res->atom[a].x;
    ya_avg += res->atom[a].y;
    za_avg += res->atom[a].z;

    if (res->atom[a].isring)  {
      xr_avg += res->atom[a].x;
      yr_avg += res->atom[a].y;
      zr_avg += res->atom[a].z;
    } 
  }
  
  xa_avg /= res->na;
  ya_avg /= res->na;
  za_avg /= res->na;

  if (nring > 0) {
    xr_avg /= nring;
    yr_avg /= nring;
    zr_avg /= nring;
  }
  
  res->geom->Ca[0] = xa_avg;
  res->geom->Ca[1] = ya_avg;
  res->geom->Ca[2] = za_avg;
  
  res->geom->Cr[0] = xr_avg;
  res->geom->Cr[1] = yr_avg;
  res->geom->Cr[2] = zr_avg;
  
  return eslOK;
}


int
rview_res_AtomFind(RES *res, char *atomidx)
{
  int a;

  for (a = 0; a < res->na; a ++) {
    if (esl_strcmp(atomidx, res->atom[a].atomidx) == eslOK) return a;
  }
  
  return -1;
}

// map the atoms in res to those of the standard residue nt
// map[0..nar-1]  takes values 1..nas if atom present in standard residue, zero otherwise
int
rview_res_AtomMap(RES *res, const RES *std, char *errbuf, int verbose)
{
  int  *map;
  ATOM *atomr;
  ATOM *atoms;
  int   nar = res->na;
  int   nas = std->na;
  int   ar;
  int   as;
  int   n; // count how many matches per atom, we expect only one
  int   status;

  ESL_ALLOC(res->geom->mapstd, sizeof(int) * nar);
  map = res->geom->mapstd;

  for (ar = 0; ar < nar; ar ++) {
    atomr = &res->atom[ar];
    
    map[ar] = 0; // initialize
    n       = 0;
    
    for (as = 0; as < nas; as ++) {
      atoms = &std->atom[as];
      if (esl_strcmp(atomr->atomidx, atoms->atomidx) == eslOK) { map[ar] = as+1; n ++; }
    }
    if (n > 1) esl_fatal("atom %s at residue %s has more than one match to standard", atomr->atomidx, res->reschr[0]);
  }
    
  if (verbose) {
    for (ar = 0; ar < nar; ar ++)
      if (map[ar] > 0) printf("res_atom[%d] %s matches std_atom[%d] %s\n", ar, res->atom[ar].atomidx, map[ar]-1, std->atom[map[ar]-1].atomidx);
  }
  
  return  eslOK;

 ERROR:
  if (map) free(map);
  return status;
}


void
rview_res_Destroy(esl_pos_t nr, RES *res)
{
  RES       *each;
  esl_pos_t  r;
  esl_pos_t  h;

  if (res) {
    for (r = 0; r < nr; r ++) {
      each = &res[r];
      for (h = 0; h < each->h; h ++) if (each->reschr[h]) free(each->reschr[h]);
      if (each->reschr) free(each->reschr);
      if (each->chain)  free(each->chain);
      if (each->atom)   rview_atom_Destroy(each->na, each->atom);
      if (each->geom)   {
	if (each->geom->mapstd) free(each->geom->mapstd);
	free(each->geom);
      }
    }
    free(res);
  }
}

void
rview_res_Init(RES *res)
{
  res->h      = 1;
  res->reschr = NULL;
  res->chain  = NULL;
  res->geom   = NULL;

  res->from_atomidx = -1;
  res->resnum       = -1;
  res->restype      = OTHER;
  
  res->na   = 0;
  res->atom = NULL;
}

int
rview_res_GEOMparam(RES *res, const RES *std, char *errbuf, int verbose)
{
  int n;
  int status;

  ESL_ALLOC(res->geom, sizeof (GEOBASE));
  res->geom->mapstd = NULL;
  
  // init
  res->geom->Ca[0] = 0.0;
  res->geom->Ca[1] = 0.0;
  res->geom->Ca[2] = 0.0;
  res->geom->Cr[0] = 0.0;
  res->geom->Cr[1] = 0.0;
  res->geom->Cr[2] = 0.0;
  res->geom->R[0][0] = res->geom->R[0][1] = res->geom->R[0][2] = 0.0;
  res->geom->R[1][0] = res->geom->R[1][1] = res->geom->R[1][2] = 0.0;
  res->geom->R[2][0] = res->geom->R[2][1] = res->geom->R[2][2] = 0.0;

  // Annotate the ring atoms
  rview_res_AtomRing(res, FALSE);

  for (n = 0; n < NSTD; n ++) {
    if (esl_strcmp(std[n].reschr[0], res->reschr[0]) == eslOK) break;
  }
  if (n == NSTD) esl_fatal("did not find a standard residue for %s\n", res->reschr[0]);
  res->geom->stdidx = n;

  // Map the atoms of res to those of the standard residue
  rview_res_AtomMap(res, &std[res->geom->stdidx], errbuf, FALSE);
      
  // calculate the average of all atom's positions
  rview_res_AtomAverages(res);
  
  // least square fit of the residue to the corresponding standard atom
  rview_res_LeastSquare_Horn_Quaternions(res, std, errbuf, verbose);

  return eslOK;
  
 ERROR:
  if (res->geom) free(res->geom);
  return status;
}

int
rview_res_LeastSquare_Horn_Quaternions(RES *res, const RES *std, char *errbuf, int verbose)
{
  const RES   *which;
  ESL_DMATRIX *E     = NULL;                // E[na][3]  coordenates of the ring atoms in the experimental residue
  ESL_DMATRIX *S     = NULL;                // S[na][3]  coordenates of the ring atoms in the std residue
  ESL_DMATRIX *ST    = NULL;                // ST[3][na] S transpose
  ESL_DMATRIX *STE   = NULL;                // STE[3][3] S^T * E
  ESL_DMATRIX *C     = NULL;                // C[3][3]   covariation matrix
  ESL_DMATRIX *M     = NULL;                // M[4][4]   quaternion matrix (diagonal_
  ESL_DMATRIX *U     = NULL;                // U[4][4]   Eigen vectors of M
  double      *Savg  = NULL;                // Savg[3]   average coordinates of ring atoms in the std residue
  double      *Eavg  = NULL;                // Eavg[3]   average coordintaes of ring atoms in the exp residue
  double      *Er    = NULL;                // Er[4]     eigenvalues, real part
  double      *Ei    = NULL;                // Ei[4]     eigenvalues, imaginary part
  double       Emax  = -eslINFINITY;        // The maximum eigen value
  double       tol   = 1e-4;
  int         *map   = res->geom->mapstd;   // the map of the res atoms to those in std
  int          na    = res->na;
  int          nr    = res->geom->nring;
  int          imax;                      // location of the largest eigenvalue
  int          n;                         // index for standard residues
  int          a;                         // atoms index
  int          i, j;                      // coords index
  int          r;                         // index for ring atoms only
  int          status;

  if (std == NULL) return eslOK;
  if (nr  < 3)     { printf("nt has too few ring atoms for fitting to a standard"); return eslOK; }
  
  // the standard residues
  which = &std[res->geom->stdidx];

  // the covariance matrix C
  // only for ring atoms present in the experimental resiude (nr)
  S   = esl_dmatrix_Create(nr, 3); // coordenates for the standard residue
  E   = esl_dmatrix_Create(nr, 3); // coordenates for the experimental residue
  STE = esl_dmatrix_Create(3, 3);
  C   = esl_dmatrix_Create(3, 3);
  ESL_ALLOC(Savg, sizeof(double) * 3);
  ESL_ALLOC(Eavg, sizeof(double) * 3);

  // initialize
  esl_dmatrix_Set(S,   0.0);
  esl_dmatrix_Set(E,   0.0);
  esl_dmatrix_Set(STE, 0.0);
  esl_dmatrix_Set(C,   0.0);
  esl_vec_DSet(Savg, 3, 0.0);
  esl_vec_DSet(Eavg, 3, 0.0);
  
  // the residue coordenates for the ring atoms in the residue
  r = 0;
  for (a = 0; a < na; a ++) {
    if (res->atom[a].isring == FALSE) continue;
 
    E->mx[r][0] = res->atom[a].x; 
    E->mx[r][1] = res->atom[a].y;
    E->mx[r][2] = res->atom[a].z;
 
    if (map[a] > 0) {
      S->mx[r][0] = which->atom[map[a]-1].x;  
      S->mx[r][1] = which->atom[map[a]-1].y;
      S->mx[r][2] = which->atom[map[a]-1].z;
    }
    r ++;
  }
  if (r != nr) esl_fatal("bad counting of ring atoms");

  // residue averages over ring atoms only
  Savg[0] = which->geom->Cr[0];  // the standard residue averages
  Savg[1] = which->geom->Cr[1];
  Savg[2] = which->geom->Cr[2];
  Eavg[0] = res->geom->Cr[0];  // the experimental residue averages
  Eavg[1] = res->geom->Cr[1];
  Eavg[2] = res->geom->Cr[2];
 
  ST = dmx_Transpose(S);         // S^T
  esl_dmx_Multiply(ST, E, STE);  // STE = S^T * E

  // the covariance
  //
  // C = (S^T * E - S^T * I(na,3) * I^T * E * 1/na ) / (na -1)
  //
  for (i = 0; i < 3; i++)
    for (j = 0; j < 3; j++) 
      C->mx[i][j] = STE->mx[i][j] - Savg[i] * Eavg[j] / (double)nr;
  esl_dmx_Scale(C, 1./(double)(nr-1));
  esl_vec_DDump(stdout, Savg, 3, NULL);
  esl_vec_DDump(stdout, Eavg, 3, NULL);
  esl_dmatrix_Dump(stdout, C, NULL, NULL);
  
  // the 4x4 symmetric matrix 
  M = esl_dmatrix_Create(4,4);
  M->mx[0][0] =  C->mx[0][0] + C->mx[1][1] + C->mx[2][2];
  M->mx[1][1] =  C->mx[0][0] - C->mx[1][1] - C->mx[2][2];
  M->mx[2][2] = -C->mx[0][0] + C->mx[1][1] - C->mx[2][2];
  M->mx[3][3] = -C->mx[0][0] - C->mx[1][1] + C->mx[2][2];
  M->mx[0][1] =  C->mx[1][2] - C->mx[2][1];
  M->mx[0][2] =  C->mx[2][0] - C->mx[0][2];
  M->mx[0][3] =  C->mx[0][1] - C->mx[1][0];
  M->mx[1][2] =  C->mx[0][1] + C->mx[1][0];
  M->mx[1][3] =  C->mx[2][0] + C->mx[0][2];
  M->mx[2][3] =  C->mx[1][2] + C->mx[2][1];
  M->mx[1][0] =  M->mx[0][1];
  M->mx[2][0] =  M->mx[0][2];
  M->mx[3][0] =  M->mx[0][3];
  M->mx[2][1] =  M->mx[1][2];
  M->mx[3][1] =  M->mx[1][3];
  M->mx[3][2] =  M->mx[2][3];

  // get M's eigenvalues and eigenvectors
  dmx_Diagonalize(M, &Er, &Ei, &U, tol, TRUE);

  // check for complex eigenvalues
  for (i = 0; i < 4; i++)
    if (fabs(Ei[i]) > tol) esl_fatal("there are complex eigenvalues");
 
  // find largets eigenvalue
  for (i = 0; i < 4; i++)
    if (Er[i] > Emax) { Emax = Er[i]; imax = i; }
  
  /* reuse M to store the Eigen vectors */
  for (i = 0; i < 4; i++)
    for (j = 0; j < 4; j++)
      M->mx[i][j] = U->mx[i][imax] * U->mx[j][imax];
  
  /* the rotation matrix */
  res->geom->R[0][0] = M->mx[0][0] + M->mx[1][1] - M->mx[2][2] - M->mx[3][3];
  res->geom->R[0][1] = 2 * (M->mx[1][2] - M->mx[0][3]);
  res->geom->R[0][2] = 2 * (M->mx[1][3] + M->mx[0][2]);
  res->geom->R[1][0] = 2 * (M->mx[2][1] + M->mx[0][3]);
  res->geom->R[1][1] = M->mx[0][0] - M->mx[1][1] + M->mx[2][2] - M->mx[3][3];
  res->geom->R[1][2] = 2 * (M->mx[2][3] - M->mx[0][1]);
  res->geom->R[2][0] = 2 * (M->mx[3][1] - M->mx[0][2]);
  res->geom->R[2][1] = 2 * (M->mx[3][2] + M->mx[0][1]);
  res->geom->R[2][2] = M->mx[0][0] - M->mx[1][1] - M->mx[2][2] + M->mx[3][3];
  
  /* the translation vector */
  for (i = 0; i < 3; i++) {
    res->geom->t[i] = res->geom->Cr[i];
    
    for (j = 0; j < 3; j++)
      res->geom->t[i] -= which->geom->Cr[i] * res->geom->R[i][j];
  }

  if (verbose) {
    printf("\ntranslation\n");
    for (i = 0; i < 3; i++) printf("%.3f ", res->geom->t[i]);
      printf("\n");
      
    printf("\nrotation\n");
    for (i = 0; i < 3; i++) {
      for (j = 0; j < 3; j++)     
	printf("%.3f ", res->geom->R[i][j]);
      printf("\n");
    }
  }

  free(Savg);
  free(Eavg);
  if (Er)  free(Er);
  if (Ei)  free(Ei);
  if (E)   esl_dmatrix_Destroy(E);
  if (S)   esl_dmatrix_Destroy(S);
  if (ST)  esl_dmatrix_Destroy(ST);
  if (STE) esl_dmatrix_Destroy(STE);
  if (C)   esl_dmatrix_Destroy(C);
  if (M)   esl_dmatrix_Destroy(M);
  if (U)   esl_dmatrix_Destroy(U);
  return eslOK;

 ERROR:
  if (Savg) free(Savg);
  if (Eavg) free(Eavg);
  if (Er)   free(Er);
  if (Ei)   free(Ei);
  if (E)    esl_dmatrix_Destroy(E);
  if (S)    esl_dmatrix_Destroy(S);
  if (ST)   esl_dmatrix_Destroy(ST);
  if (STE)  esl_dmatrix_Destroy(STE);
  if (C)    esl_dmatrix_Destroy(C);
  if (M)    esl_dmatrix_Destroy(M);
  if (U)    esl_dmatrix_Destroy(U);
  return status;  
}

void
rview_res_SetRESTYPE(RES *res, char *seqtype)
{
  if (strstr(seqtype, "ribo")) {
    if      (esl_strcmp(res->reschr[0], "A") == eslOK) res->restype = RBASE;
    else if (esl_strcmp(res->reschr[0], "G") == eslOK) res->restype = RBASE;
    else if (esl_strcmp(res->reschr[0], "C") == eslOK) res->restype = YBASE;
    else if (esl_strcmp(res->reschr[0], "T") == eslOK) res->restype = YBASE;
    else if (esl_strcmp(res->reschr[0], "U") == eslOK) res->restype = YBASE;
    else if (esl_strcmp(res->reschr[0], "N") == eslOK) res->restype = BASE;
    else                                               esl_fatal("cannot find residue %s in position %d, chain %s (seqid %d)\n",
								 res->reschr[0], res->resnum, res->chain, res->seqid);
  }
  else   if (strstr(seqtype, "peptide"))               res->restype = AMINO;
  else                                                 res->restype = OTHER;  
}

// Collection of geometric paramameters for a nucleotide residue
// necesary to identify basepairs.
//
// A nucleotide is compared to a standard, which is planar.
// We calculate a rotation matrix R and a translation vector (t)
// such that the observed nucleotide after it rotates, and translates fits the reference one.
//
// R and t are calculated by the least square fit method described in 3Dna.org
// The coordenates of the standard residues also come from 3Dna.org
// http://x3dna.org/highlights/least-squares-fitting-procedures-with-illustrated-examples
//
// r_avg is a 3-d vector with the averages of the positions of all atoms in the analysed residue
// s_avg is a 3-d vector with the averages of the positions of all atoms in the standard residued
//
// then the least square fit gives us the relationship
//
// r_avg = t + s_avg * R^T
//
//


//  The standard base reference frame
//
// "A Standard Reference Frame for the Description of Nucleic Acid Base-pair Geometry"
// Tsukuba Workshop on Nucleic Acid Structure and Interactions held on January 12-14, 1999.
// Table 1
//
int
rview_res_StandardNT(RES **ret_res, char *errbuf, int verbose)
{
  RES     *res = NULL;
  RES     *each;
  atomSTD  aSTD;
  ATOM    *atom;
  int      r;
  int      a;
  int      status;
  
  ESL_ALLOC(res, sizeof(RES) * NSTD);
  
  for (r = 0; r < NSTD; r ++) {
    each = &res[r];
    rview_res_Init(each);
    
    ESL_ALLOC(each->reschr, sizeof(char *));
    esl_sprintf(&each->reschr[0], ntSTD[r].sname);

    for (a = 0; a < NATOM; a ++) {
      aSTD = ntSTD[r].satom[a];
      if (esl_strcmp(aSTD.name, "") == eslOK) continue;
 
      if (each->na == 0) ESL_ALLOC  (each->atom, sizeof(ATOM));
      else               ESL_REALLOC(each->atom, sizeof(ATOM) * (each->na+1));
      atom = &each->atom[each->na];
      rview_atom_Init(atom);
      atom->type = ATYPE_STANDARD;
      
      esl_sprintf(&atom->reschr,  ntSTD[r].sname);
      esl_sprintf(&atom->atomidx, aSTD.name);
      
      atom->x = aSTD.coord[0];
      atom->y = aSTD.coord[1];
      atom->z = aSTD.coord[2];

      each->na ++;
    }

    // calculave geometric parameters for all atom's positions
    rview_res_GEOMparam(each, each, errbuf, verbose);
    if (verbose) rview_res_Write(stdout, each, TRUE);	  

  }

  *ret_res = res;
  return eslOK;

 ERROR:
  if (res) free(res);
  return status;
}


void
rview_res_Write(FILE *fp, RES *res, int verbose)
{
  int a;

  if (res == NULL) return;

  if      (res->restype == RBASE) fprintf(fp, "R ");
  else if (res->restype == YBASE) fprintf(fp, "Y ");
  else if (res->restype == AMINO) fprintf(fp, "AA ");
  else                            fprintf(fp, "  ");
  fprintf(fp, "%s %ld %s natoms %ld idx %ld\n", res->reschr[0], res->resnum, res->chain, res->na, res->from_atomidx);
  
  if (verbose) {
    for (a = 0; a < res->na; a ++)
      rview_atom_Write(fp, &res->atom[a]);
  }
}


/*------------------------------------- static routines ---------------------------------------*/


// The struct_asym
//
// gives use the assotiation between the chains () and the sequences ()

// we are interested in 2 'labels' of all possible fields 
//
// There is not a unique order of all the fields,
// we need to figure out in which order they appeared. 

// # 
// loop_

// #
//
//
//

static int
sasymlabel_create(int *ret_nsl, char ***ret_sasymlabel, int verbose)
{
  char **sasymlabel = NULL;
  char   sasym_id[]       = "_struct_asym.id";
  char   sasym_entityid[] = "_struct_asym.entity_id";
  int    nsl = 2;
  int    s = 0;
  int    status;

  // We want to keep 2 of all possible _struct_asym labels
  //
  ESL_ALLOC(sasymlabel, sizeof(char *) * nsl);
  esl_sprintf(&sasymlabel[s++], sasym_id);
  esl_sprintf(&sasymlabel[s++], sasym_entityid);

  if (verbose) 
    for (s = 0; s < nsl; s ++) printf("struct_asym_label %s\n", sasymlabel[s]);
  
  *ret_nsl        = nsl;
  *ret_sasymlabel = sasymlabel;
  return eslOK;
  
 ERROR:
  for (s = 0; s < nsl; s ++)
    if (sasymlabel[s]) free(sasymlabel[s]);
  if (sasymlabel) free(sasymlabel);
  return status;
}

// THE ATOMS
//
// we are interested in 8 'labels' of all possible fields 
//
// There is not a unique order of all the fields,
// we need to figure out in which order they appeared. 

// # 
// loop_
// _atom_site.group_PDB             (type,   0)
// _atom_site.id                    (idx,    1)
// _atom_site.type_symbol           (atmid,  2)
// _atom_site.label_atom_id         (atmidx  3)
// _atom_site.label_alt_id 
// _atom_site.label_comp_id         (reschr, 5)
// _atom_site.label_asym_id         (chain,  6)
// _atom_site.label_entity_id       (seqid,  7)
// _atom_site.label_seq_id          (resid,  8      
// _atom_site.pdbx_PDB_ins_code 
// _atom_site.Cartn_x               (x,      10)
// _atom_site.Cartn_y               (y,      11)
// _atom_site.Cartn_z               (z,      12)
// _atom_site.occupancy 
// _atom_site.B_iso_or_equiv 
// _atom_site.pdbx_formal_charge 
// _atom_site.auth_seq_id 
// _atom_site.auth_comp_id 
// _atom_site.auth_asym_id 
// _atom_site.auth_atom_id 
// _atom_site.pdbx_PDB_model_num
// #
//
// examples,
//
// HETATM 1    P  PG    . GTP A 1 1  ? 12.672  45.003 115.432 0.50 18.30  ? 6   GTP A PG    1 
// ATOM   33   P  P     . G   A 1 2  ? 7.252   42.695 107.844 1.00 43.04  ? 7   G   A P     1 
//
// I create a map
//
//
//
static int
atmlabel_create(int *ret_nal, char ***ret_atmlabel, int verbose)
{
  char **atmlabel = NULL;
  char   atom_type[]   = "_atom_site.group_PDB";
  char   atom_idx[]    = "_atom_site.id";
  char   atom_chr[]    = "_atom_site.type_symbol";
  char   atom_chrx[]   = "_atom_site.label_atom_id";
  char   atom_reschr[] = "_atom_site.label_comp_id";
  char   atom_chain[]  = "_atom_site.label_asym_id";
  char   atom_seqid[]  = "_atom_site.label_entity_id";
  char   atom_resid[]  = "_atom_site.label_seq_id";
  char   atom_xcoord[] = "_atom_site.Cartn_x";
  char   atom_ycoord[] = "_atom_site.Cartn_y";
  char   atom_zcoord[] = "_atom_site.Cartn_z";
  int    nal = 11;
  int    l = 0;
  int    status;

  // this are the 9 fields we want to keep
  ESL_ALLOC(atmlabel, sizeof(char *) * nal);
  esl_sprintf(&atmlabel[l++], atom_type);
  esl_sprintf(&atmlabel[l++], atom_idx);
  esl_sprintf(&atmlabel[l++], atom_chr);
  esl_sprintf(&atmlabel[l++], atom_chrx);
  esl_sprintf(&atmlabel[l++], atom_reschr);
  esl_sprintf(&atmlabel[l++], atom_chain);
  esl_sprintf(&atmlabel[l++], atom_seqid);
  esl_sprintf(&atmlabel[l++], atom_resid);
  esl_sprintf(&atmlabel[l++], atom_xcoord);
  esl_sprintf(&atmlabel[l++], atom_ycoord);
  esl_sprintf(&atmlabel[l++], atom_zcoord);

  if (verbose) 
    for (l = 0; l < nal; l ++) printf("atmlabel %s\n", atmlabel[l]);
  
  *ret_nal       = nal;
  *ret_atmlabel = atmlabel;
  return eslOK;
  
 ERROR:
  for (l = 0; l < nal; l ++)
    if (atmlabel[l]) free(atmlabel[l]);
  if (atmlabel) free(atmlabel);
  return status;
}

static int
parse_atomfield(char *p, esl_pos_t n, int nal, char **atmlabel, int *ret_natf, int **ret_useatmf, int verbose)
{
  int  natf    = *ret_natf;
  int *useatmf = *ret_useatmf;
  int  l;
  int  status;

  if (natf == 0) ESL_ALLOC  (useatmf, sizeof(int));
  else            ESL_REALLOC(useatmf, sizeof(int) * (natf+1));
  
  useatmf[natf] = -1; // atom field not used by default
  for (l = 0; l < nal; l ++) {
    if  (esl_memstrpfx(p, n, atmlabel[l])) {
      useatmf[natf] = l;
      if (verbose) printf ("%s is atmfield %d\n", atmlabel[l], natf);
    }
  }
  
  *ret_natf    = ++natf;
  *ret_useatmf = useatmf;
  return eslOK;

 ERROR:
  if (useatmf) free(useatmf);
  return status;
}

// ATOM   33   P  P     . G   A 1 2  ? 7.252   42.695 107.844 1.00 43.04  ? 7   G   A P     1 
// HETATM 1    P  PG    . GTP A 1 1  ? 12.672  45.003 115.432 0.50 18.30  ? 6   GTP A PG    1 
static int
parse_atom(PDBX *pdbx, char *p, esl_pos_t n, char *atomid, int naf, int *useatmfield, int verbose)
{
  ATOM        *atom = NULL;
  char      **field = NULL;
  esl_pos_t   i;
  esl_pos_t   len = 0;
  esl_pos_t   salloc = n + 1;
  int         idx = 0;
  int         isblank = FALSE;
  int         f;
  int         status;

  if (! esl_memstrpfx(p, n, atomid)) esl_fail("not an atom %s\n", atomid);
  
  ESL_ALLOC(atom,     sizeof(ATOM));
  ESL_ALLOC(field,    sizeof(char *) * naf);
  ESL_ALLOC(field[0], sizeof(char  ) * naf * salloc);
  for (f = 1; f < naf; f ++) field[f] = field[f-1] + salloc;
  
  for (i = 0; i < n; i++) {
    if (! isspace(p[i])) {
      isblank = FALSE;
      if (idx == 3 && p[i] == '\"') continue; // some atomid comes as "C1'", remove the ""
      field[idx][len++] = p[i];
    }
    else {
      if (isblank == FALSE) { field[idx][len] = '\0';  idx ++; }
      isblank = TRUE;
      len     = 0;
    }
  }
  if (idx != naf) esl_fatal("wrong number of atom fields %d should be %d\n", idx, naf);  

  // asign the fields to the ATOM structure (hard coded)
  for (f = 0; f < naf; f++) {
    if (useatmfield[f] == 0) {
      if      (esl_strcmp(field[f],"ATOM")   == eslOK) atom->type = ATYPE_ATOM;
      else if (esl_strcmp(field[f],"HETATM") == eslOK) atom->type = ATYPE_HETATM;
      else esl_fatal("wrong type of atom %s\n", field[f]);
    }
    
    if (useatmfield[f] ==  1) atom->idx    = atoi(field[f]);
    if (useatmfield[f] ==  2) esl_sprintf  (&atom->atomid,  field[f]);
    if (useatmfield[f] ==  3) esl_sprintf  (&atom->atomidx, field[f]);
    if (useatmfield[f] ==  4) res_oneletter(&atom->reschr,  field[f]);
    if (useatmfield[f] ==  5) esl_sprintf  (&atom->chain,   field[f]);
    
    if (useatmfield[f] ==  6) atom->seqid = atoi(field[f]);
    if (useatmfield[f] ==  7) atom->resid = atoi(field[f]);
    if (useatmfield[f] ==  8) atom->x     = atof(field[f]);
    if (useatmfield[f] ==  9) atom->y     = atof(field[f]);
    if (useatmfield[f] == 10) atom->z     = atof(field[f]);
  }
  
  if (verbose) rview_atom_Write(stdout, atom);
  
  rview_pdbx_AtomAdd(pdbx, atom, verbose);

  rview_atom_Destroy(1, atom);
  free(field[0]);
  free(field);
  return eslOK;

 ERROR:
  if(field[0]) free(field[0]);
  if (field)   free(field);
  if (atom)    rview_atom_Destroy(1, atom);
  return status;
}

// THE PDBNAME
// # 
// _entry.id   4RUM 
// #
//
static int
parse_pdbname(char *p, esl_pos_t n, char *entryid, char **ret_pdbname, int verbose)
{
  char       *pdbname = NULL;
  esl_pos_t   slen;
  esl_pos_t   len = 0;
  esl_pos_t   i;
  int         status;
  
  if (! esl_memstrpfx(p, n, entryid)) esl_fail("not an entryid %s\n", entryid);
  
  slen = (esl_pos_t)strlen(entryid);
  ESL_ALLOC(pdbname, sizeof(char)*(n-slen+1));
  
  for (i = slen; i < n; i++) 
    if (! isspace(p[i])) pdbname[len++] = p[i]; 
  pdbname[len] = '\0';
  
  if (verbose) printf("pdbname %s\n", pdbname);
  
  *ret_pdbname = pdbname;
  
  return eslOK;

  ERROR:
  if (pdbname) free(pdbname);
  return status;
}

// THE METHOD
// 
// _exptl.method            'X-RAY DIFFRACTION' 
// 
//
static int
parse_pdbmethod(char *p, esl_pos_t n, char *methodfield, char **ret_method, int verbose)
{
  char       *method = NULL;
  esl_pos_t   slen;
  esl_pos_t   len = 0;
  esl_pos_t   i;
  int         status;

  if (! esl_memstrpfx(p, n, methodfield)) esl_fail("not a method %s\n", methodfield);

  slen = (esl_pos_t)strlen(methodfield);
  ESL_ALLOC(method, sizeof(char)*(n-slen+1));

  i = slen;
  while (isspace(p[i])) i ++;
  while (i < n) {
    if (p[i] != '\'') method[len++] = p[i];
    i ++;
  }
  method[len] = '\0';
  
  if (verbose) printf("method %s\n", method);
  
  *ret_method = method;
  
  return eslOK;

  ERROR:
  if (method) free(method);
  return status;
}

static
int parse_reslow(char *p, esl_pos_t n, char *rlow, double *ret_res_low, int verbose)
{
  char       *resolution = NULL;
  esl_pos_t   slen;
  esl_pos_t   salloc;
  esl_pos_t   len = 0;
  esl_pos_t   i;
  int         status;
  
 if (! esl_memstrpfx(p, n, rlow)) esl_fail("not a resolution_low entry %s\n", rlow);
     
  slen = (esl_pos_t)strlen(rlow);
  salloc = n - slen + 1;
  
  if (salloc > 0) {
    ESL_ALLOC(resolution, sizeof(char) * salloc);
    for (i = slen; i < n; i++) 
      if (! isspace(p[i])) resolution[len++] = p[i]; 
    resolution[len] = '\0';

    if (ret_res_low) {
      *ret_res_low = atof(resolution);
      if (verbose) printf("res_low %f\n", *ret_res_low);
    }
    
    free(resolution);
  }
  return eslOK;

 ERROR:
  if (resolution) free(resolution);
  return status;
}

static
int parse_reshigh(char *p, esl_pos_t n, char *rhigh, double *ret_res_high, int verbose)
{
  char       *resolution = NULL;
  esl_pos_t   slen;
  esl_pos_t   salloc;
  esl_pos_t   len = 0;
  esl_pos_t   i;
  int         status;
  
  if (! esl_memstrpfx(p, n, rhigh)) esl_fail("not a resolution_high entry %s\n", rhigh);
  
  slen   = (esl_pos_t)strlen(rhigh);
  salloc = n - slen + 1;

  if (salloc > 0) {
    ESL_ALLOC(resolution, sizeof(char) * salloc);
    for (i = slen; i < n; i++) 
      if (! isspace(p[i])) resolution[len++] = p[i]; 
    resolution[len] = '\0';
    
    *ret_res_high = atof(resolution);
    if (verbose) printf("res_high %f\n", *ret_res_high);
    
    free(resolution);
  }
  return eslOK;

  ERROR:
  if (resolution) free(resolution);
  return status;

}

// fields are:
//
// _entity_poly.type 
// _entity_poly.nstd_linkage 
// _entity_poly.nstd_monomer 
// _entity_poly.pdbx_seq_one_letter_code 
// _entity_poly.pdbx_seq_one_letter_code_can 
// _entity_poly.pdbx_strand_id 
// _entity_poly.pdbx_target_identifier 
//
// If SINGLE SEQUENCE, the value of the field seems to follow the field
// for each sequence as,
//
// _entity_poly.entity_id                      1 
// _entity_poly.type                           polyribonucleotide 
// _entity_poly.nstd_linkage                   no 
// _entity_poly.nstd_monomer                   yes 
// _entity_poly.pdbx_seq_one_letter_code       
// ;(GTP)GGAACUGAGCAGGCAAUGACCAGAGCGGUCAUGCAGCCGGGCUGCGAAAGCGGCAACAGAUGAUUACACGCACAU
// CUGUGGGACAGUUCCCAC
// ;
// _entity_poly.pdbx_seq_one_letter_code_can   
// ;GGGAACUGAGCAGGCAAUGACCAGAGCGGUCAUGCAGCCGGGCUGCGAAAGCGGCAACAGAUGAUUACACGCACAUCUGU
// GGGACAGUUCCCAC
// ;
// _entity_poly.pdbx_strand_id                 A 
// _entity_poly.pdbx_target_identifier         ? 
// #
//
// but watch out for small sequences which come as
//
// _entity_poly.entity_id                      1 
// _entity_poly.type                           polyribonucleotide 
// _entity_poly.nstd_linkage                   no 
// _entity_poly.nstd_monomer                   no 
// _entity_poly.pdbx_seq_one_letter_code       GGGCGAUGAGGCCCGCCCAAACUGCCCUGAAAAGGGCUGAUGGCCUCUACUG 
// _entity_poly.pdbx_seq_one_letter_code_can   GGGCGAUGAGGCCCGCCCAAACUGCCCUGAAAAGGGCUGAUGGCCUCUACUG 
// _entity_poly.pdbx_strand_id                 A 
// _entity_poly.pdbx_target_identifier         ? 
// # 
//
//
// If MULTISEQ, the format seems to be to put the field descriptions first, and then all the 8 fields
// for each sequence as:
//
// _entity_poly.type 
// _entity_poly.nstd_linkage 
// _entity_poly.nstd_monomer 
// _entity_poly.pdbx_seq_one_letter_code 
// _entity_poly.pdbx_seq_one_letter_code_can 
// _entity_poly.pdbx_strand_id 
// _entity_poly.pdbx_target_identifier 
// 1  'polypeptide(L)'   no no MKTDFNQKIEQLKEFIEECRRVWLVLKKPTKDEYLAVAKVTALGISLLGIIGYIIHVPATYIKGILK 
// 1MKTDFNQKIEQLKEFIEECRRVWLVLKKPTKDEYLAVAKVTALGISLLGIIGYIIHVPATYIKGILK A7    ? 
// 12  'polypeptide(L)'   no no MSKREETGLATSAGLIRYMDETFSKIRVKPEHVIGVTVAFVIIEAILTYGRF 
// 1MSKREETGLATSAGLIRYMDETFSKIRVKPEHVIGVTVAFVIIEAILTYGRF A8    ? 
// 13  'polypeptide(L)'   no no MARNKPLAKKLRLAKALKQNRRVPVWVIVKTNRRVLTHPKRRYWRRTKLKE 
// 1MARNKPLAKKLRLAKALKQNRRVPVWVIVKTNRRVLTHPKRRYWRRTKLKE Af    ? 
// 14  'polypeptide(L)'   no no 
// 1;MNTLKMQRRIAAEILKCGENRIWIDPERIDDVASAITREDIKRLIKEGVIKKKPIKGQSRYRAKIRHEQKKKGRHRGPGS
// 1RKGKKTARMGKKELWIKTIRALRKELRKLKAQKKIDRKTYRMLYIRAKGGQFKNKHQLYLFLEEHGLLKK
// 1;
// 1;MNTLKMQRRIAAEILKCGENRIWIDPERIDDVASAITREDIKRLIKEGVIKKKPIKGQSRYRAKIRHEQKKKGRHRGPGS
// 1RKGKKTARMGKKELWIKTIRALRKELRKLKAQKKIDRKTYRMLYIRAKGGQFKNKHQLYLFLEEHGLLKK
// 1;
// 1AQ    ? 
//
// sequence format:
// _entity_poly.pdbx_seq_one_letter_code 
// _entity_poly.pdbx_seq_one_letter_code_can
//
// 4 different formats are used depending on whether the sequence is small and fits in one line or not
//
// (1) sort sequence:
//
// 1  'polypeptide(L)'   no no MKTDFNQKIEQLKEFIEECRRVWLVLKKPTKDEYLAVAKVTALGISLLGIIGYIIHVPATYIKGILK 
// MKTDFNQKIEQLKEFIEECRRVWLVLKKPTKDEYLAVAKVTALGISLLGIIGYIIHVPATYIKGILK A7    ? 
//
// (2) long sequence
//
// 14  'polypeptide(L)'   no no 
// ;MNTLKMQRRIAAEILKCGENRIWIDPERIDDVASAITREDIKRLIKEGVIKKKPIKGQSRYRAKIRHEQKKKGRHRGPGS
// 1RKGKKTARMGKKELWIKTIRALRKELRKLKAQKKIDRKTYRMLYIRAKGGQFKNKHQLYLFLEEHGLLKK
// ;
// ;MNTLKMQRRIAAEILKCGENRIWIDPERIDDVASAITREDIKRLIKEGVIKKKPIKGQSRYRAKIRHEQKKKGRHRGPGS
// 1RKGKKTARMGKKELWIKTIRALRKELRKLKAQKKIDRKTYRMLYIRAKGGQFKNKHQLYLFLEEHGLLKK
// ;
// 1AQ    ?
//
// (3) super short sequence
//
// 37 'polypeptide(L)'   no no MGQKWKLYEIKDGKVIRKNKFCPRCGPGVFMADHGDRWACGKCGYTEWKK MGQKWKLYEIKDGKVIRKNKFCPRCGPGVFMADHGDRWACGKCGYTEWKK
// BY    ?
//
// (4) super-super short sequence
//
// 53 'polypeptide(L)'   no no MRWKWIKKRIRRLKRQRKKERGLI MRWKWIKKRIRRLKRQRKKERGLI Ah    ? 
//
//
// WATCH OUT: fields can have more than one word, fields are delimited by 'field with more than one word'. Example
//
// 1 'polydeoxyribonucleotide/polyribonucleotide hybrid' no no '(DA)GCGCCUGGACUUAAAGCCAUUGCACU' AGCGCCUGGACUUAAAGCCAUUGCACU A ? 
//
static
int parse_sequence_type(char *p, esl_pos_t n, char *type, char **ret_seqtype, int verbose)
{
  char       *seqtype = NULL;
  esl_pos_t   slen;
  esl_pos_t   len = 0;
  esl_pos_t   i;
  int         status;
  
  if (! esl_memstrpfx(p, n, type)) esl_fail("not an sequence_type %s\n", type);
  
  slen = (esl_pos_t)strlen(type);
  ESL_ALLOC(seqtype, sizeof(char)*(n-slen+1));

  // seqtype is wrapped in '', could have blanks
  i = slen;
  while (isspace(p[i])) i ++;
  if (p[i++] == '\'') {
    while (i < n) {
      if (p[i] == '\'') break;
      seqtype[len++] = p[i++];
    }
  }
  // seqtype in a bare (no '') word
  else { 
    for (i = slen; i < n; i++)
      if (! isspace(p[i])) seqtype[len++] = p[i]; 
  }
  seqtype[len] = '\0';
      
  if (verbose) printf("seqtype %s\n", seqtype);
  
  *ret_seqtype = seqtype;
  
  return eslOK;

  ERROR:
  if (seqtype) free(seqtype);
  return status;
}

// Determine if there are multiple chains by looking at field
// _entity_poly.entity_id
//
// if there is a number after,  
//
// _entity_poly.entity_id                      1
//
//  there is only one sequence. Otherwise there will be an empty field as the sequences are
//  reporterd all afterwarads together
//
// _entity_poly.entity_id                      
//
//
static
int parse_sequence_id(PDBX *pdbx, char *p, esl_pos_t n, char *entity, int64_t *ret_seqid, int *ret_multiseq, int verbose) {
  char       *seqid = NULL;
  int         multiseq = TRUE;
  esl_pos_t   slen;
  esl_pos_t   len = 0;
  esl_pos_t   salloc = 0;
  esl_pos_t   i;
  int         status;
  
  if (! esl_memstrpfx(p, n, entity)) esl_fail("not an entity %s\n", entity);
  
  slen = (esl_pos_t)strlen(entity);
  for (i = slen; i < n; i++) 
    if (! isspace(p[i])) salloc ++;

  // single sequence
  if (salloc > 0) {
    multiseq = FALSE;
    
    ESL_ALLOC(seqid, sizeof(char) * (salloc+1));
    for (i = slen; i < n; i++) 
      if (! isspace(p[i])) {
	seqid[len++] = p[i];
      }
    seqid[len] = '\0';
    pdbx->nsq ++;
  }
  if (verbose) printf("multiseq? %d\n", multiseq);

  *ret_seqid      = (seqid)? (int64_t)atoi(seqid) : -1;
  *ret_multiseq = multiseq;

  free(seqid);
  return eslOK;

 ERROR:
  if (seqid) free(seqid);
  return status;
}

static int
parse_sequence_short(char *p, esl_pos_t n, char *seq_can, char **ret_seq, int verbose)
{
  int         readnow = FALSE;
  char       *seq     = NULL;
  esl_pos_t   slen;
  esl_pos_t   len = 0;
  esl_pos_t   salloc;
  esl_pos_t   i;
  int         status;
  
  if (! esl_memstrpfx(p, n, seq_can)) esl_fail("not a seq_can %s\n", seq_can);

  slen = (esl_pos_t)strlen(seq_can);
  salloc = 0;
  for (i = slen; i < n; i++) 
    if (! isspace(p[i])) salloc ++;

  if (salloc == 0) readnow = TRUE;
  else {
    // short sequence fits in this line
    ESL_ALLOC  (seq, sizeof(char) * salloc);
    for (i = slen; i < n; i++) 
      if (! isspace(p[i])) seq[len++] = p[i];
    seq[len] = '\0';
  }

  *ret_seq = seq;
  return readnow;

 ERROR:
  *ret_seq = NULL;
  return readnow;
}
static
int parse_sequence_long(char *p, esl_pos_t n, char **ret_seq, esl_pos_t *ret_seqlen, int verbose)
{
  char       *seq    = *ret_seq;
  esl_pos_t   seqlen = *ret_seqlen;
  esl_pos_t   salloc;
  esl_pos_t   i;
  int         status;

  salloc = seqlen + n + 1;  
  if (seq == NULL) ESL_ALLOC  (seq, sizeof(char) * salloc);
  else             ESL_REALLOC(seq, sizeof(char) * salloc);  
  
  for (i = (p[0]==';')? 1:0; i < n; i++) {
    if (! isspace(p[i])) { seq[seqlen++] = p[i]; }
  }

  if (verbose) printf("canonical sequence\n%s\n", seq);

  *ret_seqlen = seqlen;
  *ret_seq    = seq;
  return eslOK;

 ERROR:
  if (seq) free(seq);
  return status;
}

static int
parse_sequence_hetero(PDBX *pdbx, char *p, esl_pos_t n, int verbose)
{
  char      **field = NULL;
  char       *reschr;
  esl_pos_t   seqid;
  esl_pos_t   resnum;
  esl_pos_t   i;
  esl_pos_t   len = 0;
  esl_pos_t   salloc = n + 1;
  int         idx = 0;
  int         isblank = FALSE;
  esl_pos_t   nf;
  esl_pos_t   f;
  esl_pos_t   c, r;
  int         status;

  ESL_ALLOC(field,      sizeof(char *));
  ESL_ALLOC(field[idx], sizeof(char) * salloc);
  for (i = 0; i < n; i++) {
    if (! isspace(p[i])) {
      isblank = FALSE;
      field[idx][len++] = p[i];
    }
    else {
      if (isblank == FALSE) {
	field[idx][len] = '\0';
	idx ++;
	ESL_REALLOC(field,      sizeof(char *) * (idx+1));
	ESL_ALLOC  (field[idx], sizeof(char)   * salloc);
      }
      isblank = TRUE;
      len     = 0;
    }
  }
  nf = idx;
  if (nf != 4) esl_fatal("sequence_hetero should have 4 fields not %d\n", nf);

  seqid  = atoi(field[0]);
  resnum = atoi(field[0]);
  reschr = field[2];
  if (esl_strcmp(field[3], "y") == eslOK) {
    if (verbose) printf("hetero sequence %ld residue %ld chr %s\n", seqid, resnum, reschr);    
    for (c = 0; c < pdbx->nch; c ++) 
      if (pdbx->chain[c].seqid == seqid)
	pdbx->chain[c].hetero = TRUE;     
  }
  
  for (f = 0; f <= nf; f ++) free(field[f]);
  free(field);
  return eslOK;

 ERROR:
  for (f = 0; f <= nf; f ++) if (field[f]) free(field[f]);
  if (field) free(field);
  return status;
}

static
int parse_sequence_end(char *p, esl_pos_t n, char *scomma, int *ret_readnow, struct chain_s *chain, int verbose)
{
  int  readnow = FALSE;

  if (! esl_memstrpfx(p, n, scomma)) esl_fail("not a sequence end %s\n", scomma);
  
  chain->seq[chain->L] = '\0';
  if (verbose) printf("canonical sequence\n%s\n", chain->seq);

  *ret_readnow = readnow;
  
  return eslOK;
}


     
static int
parse_multiseq(char *p, esl_pos_t n, char **ret_chunk, esl_pos_t *ret_len, int verbose)
{
  char       *chunk = *ret_chunk;
  esl_pos_t   len    = *ret_len;
  esl_pos_t   salloc = len+n+2;
  esl_pos_t   i;
  int         status;

  if (chunk == NULL) ESL_ALLOC  (chunk, sizeof(char) * salloc);
  else               ESL_REALLOC(chunk, sizeof(char) * salloc);  

  for (i = 0; i < n; i++) chunk[len++] = p[i];
  chunk[len++] = '\n';
  
  if (verbose) printf("%s\n", chunk);

  *ret_len   = len;
  *ret_chunk = chunk;
  return eslOK;

 ERROR:
  if (chunk) free(chunk);
  return status;
}

/* pdbx provides sequences. Each sequence corresponds to one or more chains
 * 
 */
static int
parse_add_allseqs(PDBX *pdbx, int *ret_readnow, char *chunk, esl_pos_t len, int verbose)
{
  struct chain_s *chain = NULL;
  char           *tok;
  SEQSTATUS       seqstatus = SEQ_NONE;
  esl_pos_t       i;
  int             isshort;
  int             readnow  = FALSE;
  int             verbose2 = FALSE;
  int             status;

  chunk[len] = '\0'; // termine chunk as a proper string

  chain = rview_chain_Create();
  
  while ( (status = esl_strtok(&chunk, "\n", &tok)) == eslOK)
    {
      // a new sequence starts with an integer which is the seq_id
      // but watchout a chain can also be a number! and be at the begining of a line
      if (chunk_is_newsequence(pdbx, tok, chain, &isshort, verbose2)) { // start a new chain
	seqstatus = SEQ_NONE;
	
	// sometimes if the sequence is very short,  all 8 fields fit in the first line
	// we  have stored the name, to know that the sequence has finished, but we don;t want to store the chain name
	//
	// 1  'polypeptide(L)'   no no MKTDFNQKIEQLKEFI MKTDFNQKIEQLKEFI A7    ? 
	//
	if (chain->name) {
	  free(chain->name); chain->name = NULL;
	  rview_pdbx_ChainAdd(pdbx, chain, -1, verbose);
	}
	continue;
      }
      
      // the short consensus sequence
      // format:
      //
      // sometimes is two lines breaking after seq:
      //
      //        chainnum seqtype no no seq
      //        seqcan chain
      //
      // example:
      //
      // 1  'polypeptide(L)'   no no MKTDFNQKIEQLKEFIEECRRVWLVLKKPTKDEYLAVAKVTALGISLLGIIGYIIHVPATYIKGILK 
      // MKTDFNQKIEQLKEFIEECRRVWLVLKKPTKDEYLAVAKVTALGISLLGIIGYIIHVPATYIKGILK A7    ? 
      //
      //
      // sometimes is two lines breaking after seqcan
      //
      //        chainnum seqtype no no seq seqcan
      //        chain
      //
      // example:
      //
      // 37 'polypeptide(L)'   no no MGQKWKLYEIKDGKVIRKNKFCPRCGPGVFMADHGDRWACGKCGYTEWKK MGQKWKLYEIKDGKVIRKNKFCPRCGPGVFMADHGDRWACGKCGYTEWKK 
      // BY    ? 
      //
      // Sometimes the sequence does not fit im one line , but the canonical sequence does
      // How is that possible, you may wonder? here is an example
      //
      // 85 'polypeptide(L)'   no no 
      // ;(UNK)(UNK)(UNK)(UNK)(UNK)(UNK)(UNK)(UNK)(UNK)(UNK)(UNK)(UNK)(UNK)(UNK)(UNK)(UNK)
      // (UNK)(UNK)(UNK)(UNK)(UNK)(UNK)(UNK)(UNK)(UNK)(UNK)(UNK)(UNK)(UNK)(UNK)(UNK)(UNK)
      // (UNK)(UNK)(UNK)(UNK)(UNK)(UNK)(UNK)(UNK)(UNK)(UNK)(UNK)(UNK)(UNK)(UNK)
      // ;
      // XXXXXXXXXXXXXXXXXXXXXXXXXXXXXXXXXXXXXXXXXXXXXX Ds    ? 
      //
      if (isshort) {
	chunk_is_sequence_short(tok, &chain->seq, NULL, verbose2);
	rview_pdbx_ChainAdd(pdbx, chain, -1, verbose);
      }
      else { 
	// the long consensus sequence
	// format:
	//
	// ;seq
	// seq_cont
	// ...
	// seq_cont
	// ;
	// ;seqcan
	// seqcan_cont
	// ...
	// seqcan_cont
	// ;
	//
	// or
	//
	// ;seq
	// seq_cont
	// ...
	// seq_cont
	// ;
	// seqcan AA ?
	// 
	// We want seqcan which has replaced all residues into canonical residues
	//
	if (chunk_is_sequence_start(tok, &chain->seq, &seqstatus)) {
	  if (verbose && seqstatus == SEQCAN_START) printf("seq_start %s\n", chain->seq);
	}
	if (chunk_is_sequence_cont (tok, &chain->seq, &seqstatus)) {
	  if (verbose && seqstatus == SEQCAN_CONT) printf("seq_cont %s\n", chain->seq);
	}
	if (chunk_is_sequence_end  (tok, &seqstatus)) {
	  if ((verbose2) && seqstatus == SEQCAN_END) printf("%s\n", chain->seq);
	}

	// After the sequence ends, we can add a chain.
	// AQ    ?
	//
	if (seqstatus == SEQCAN_END && chunk_is_chainname(tok, NULL)) {
	  // now we are ready to add the chain to pdbx.
	  // If several chains use the same sequence, we will add more chains with the same sequence later
	  isshort = FALSE;
	  rview_pdbx_ChainAdd(pdbx, chain, -1, verbose);
	}	
      }
    }
  if (status != eslEOL) esl_fatal("strtok failure");
  
  if (verbose2) printf("nseqs %d nch %d\n", pdbx->nsq, pdbx->nch);
  
  *ret_readnow = readnow;
  if (chain) rview_chain_Destroy(1, chain); 
  return eslOK; 
}

// WATCH OUT: fields can have more than one word, fields are delimited by 'field with more than one word'. Example
//
// 1 'polydeoxyribonucleotide/polyribonucleotide hybrid' no no '(DA)GCGCCUGGACUUAAAGCCAUUGCACU' AGCGCCUGGACUUAAAGCCAUUGCACU A ? 
//
static int
chunk_is_newsequence(PDBX *pdbx, char *line, struct chain_s *chain, int *ret_isshort, int verbose)
{
  char      *tmp     = NULL;
  char      *seqtype = NULL;
  char      *tok;
  int        seqid;
  int        newseq = FALSE;
  int        isshort  = FALSE;
  int        nf = 0;
  int        status;
   
  // watch out!
  // a new sequence starts with an integer,
  // the chainname can also be an interger, and it appears at the begining of line
  // a newsequence line starts with an integer and it has at least 4 fields
  // a chainname line has only two fields
  //
  esl_sprintf(&tmp, line);
  if ((status = esl_strtok(&tmp, " \t", &tok)) == eslOK) {
    if (esl_str_IsInteger(tok)) newseq = TRUE;
    seqid = atoi(tok);
  }

  if (newseq) {
    nf ++;

    // second field is the type of sequence (dna, rna, peptide...)
    // watch out that the sequence type may consist of more than one token with '' around them
    // 'toke1 token2 token3'
    if ( (status = esl_strtok(&tmp, " \t", &tok)) == eslOK) {
      
      if (tok[0] == '\'') { // there may be more than one token to describe the seqtype
	esl_sprintf(&seqtype, tok+1);
	
	if (seqtype[strlen(seqtype)-1] == '\'') { // only one token, remove the ' at the end
	  seqtype[strlen(seqtype)-1] = '\0';
	}
	// else find the rest of the field, that will end with '\''
	else while ( (status = esl_strtok(&tmp, " \t", &tok)) == eslOK) {
	    if (tok[strlen(tok)-1] == '\'') {
	      esl_strcat(&seqtype, -1, "-", -1); // to replace blank
	      esl_strcat(&seqtype, -1, tok, strlen(tok)-1);
	      break;
	    }
	    else {
	      esl_strcat(&seqtype, -1, "-", -1); // to replace blank
	      esl_strcat(&seqtype, -1, tok, -1);
	    }
	}
      }
      else esl_sprintf(&seqtype, tok);

      nf ++; 
    }

    // if there is a third field, this is definitively a new sequence
    if ( (status = esl_strtok(&tmp, " \t", &tok)) == eslOK) {
      if (chain->seq)  free(chain->seq);  chain->seq  = NULL;
      if (chain->name) free(chain->name); chain->name = NULL;
      
      pdbx->nsq ++;
      chain->seqid = seqid;
      esl_sprintf(&chain->seqtype, seqtype);
      if (verbose) printf("new sequence seqtype %s\n", seqtype);
  
      nf ++;
    }
    else return FALSE;
  
    // if there is a fifth field, that means the sequence fits in one tmp
    while ( (status = esl_strtok(&tmp, " \t", &tok)) == eslOK) {
      nf ++;

      // nf=3,4 not of interest here.
      // nf=5   seq (we are not interested on it)

      if (nf == 5) {
	isshort = TRUE;
	if (verbose) printf("short? %d\n", isshort);
      }
      
      if (nf == 6) { // the seqcan fitted here too
	esl_strdup(tok, -1, &chain->seq);
	if (verbose) printf("seq %s\n", chain->seq);
      }
      if (nf == 7) { // the chain fitted here too
	// but we are not adding the chainname from here
	// we are passing it back so we know the canonical sequence is all in,
	// but the chain name will not be stored.
	esl_strdup(tok, -1, &chain->name);
     }
    }
    if (nf < 5 && verbose) printf("short? %d\n", isshort);
  }

  *ret_isshort = (newseq)? isshort : *ret_isshort;
  
  if (seqtype) free(seqtype);
  return newseq;
}

static void
chunk_is_sequence_short(char *line, char **ret_seq, char **ret_chainname, int verbose)
{
  char *tok;
  int   status;

  // if chainname exists, we are done
  if (*ret_chainname) return;

  // else if seqcan exists, first token is chain,
  // otherwise first token is the consensus sequence
  //
  if ( (status = esl_strtok(&line, " \t", &tok)) == eslOK) {
    if      (*ret_seq == NULL) esl_strdup(tok, -1, ret_seq);
    else if (ret_chainname)    esl_strdup(tok, -1, ret_chainname);
  }
  if (*ret_seq && verbose) printf("seq %s\n", *ret_seq);

}

static int
chunk_is_sequence_start(char *line, char **ret_seq, SEQSTATUS *ret_seqstatus)
{
  SEQSTATUS  seqstatus = *ret_seqstatus;
  char      *tok;
  int        isstart = FALSE;
  int        status;

  if ( (status = esl_strtok(&line, " \t", &tok)) == eslOK) {
    
    // a new sequence
    if (strlen(tok) > 1 && tok[0] == ';') {

      isstart = TRUE;
      // _entity_poly.pdbx_seq_one_letter_code
      // we don't save this sequence
      if (seqstatus == SEQ_NONE) seqstatus = SEQ_START;
      
      // _entity_poly.pdbx_seq_one_letter_code_can
      // we save the canonical sequence
      else if (seqstatus == SEQ_END)  {
	seqstatus = SEQCAN_START;
	
	// ignore the starting ';'
	esl_strdup(tok+1, -1, ret_seq);
      }
      
      // otherwise, you should not be here
      else  esl_fatal("fatal at sequence_start(): seqstatus %d", seqstatus);
    }
    
    // the weird case with lots of (UNK)
    // the sequence fits all here and we end
    else if (strlen(tok) > 1 && tok[0] != ';' && seqstatus == SEQ_END) {
      esl_strdup(tok, -1, ret_seq);
      seqstatus = SEQCAN_END;
    }
    
  }
  
  *ret_seqstatus = seqstatus;
  return isstart;
}

static int
chunk_is_sequence_cont(char *line, char **ret_seq, SEQSTATUS *ret_seqstatus)
{
  SEQSTATUS  seqstatus = *ret_seqstatus;
  char      *tok;
  int        iscont = FALSE;
  int        status;

  if (seqstatus == SEQCAN_START || seqstatus == SEQCAN_CONT) {
    if ( (status = esl_strtok(&line, " \t\n", &tok)) == eslOK) {
      // a cont sequence
      if (tok[0] != ';') {
	
	iscont = TRUE;
	
	// SEQ:     _entity_poly.pdbx_seq_one_letter_code 
	// SEQCANL: _entity_poly.pdbx_seq_one_letter_code_can (the one we want)
	//
	esl_strcat(ret_seq, -1, tok, -1);
	seqstatus = SEQCAN_CONT;
      }
    }
  }
  
  *ret_seqstatus = seqstatus;
  return iscont;
}

static int
chunk_is_sequence_end(char *line, SEQSTATUS *ret_seqstatus)
{
  SEQSTATUS   seqstatus = *ret_seqstatus;
  char       *tok;
  int         isend = FALSE;
  int         status;

  if (seqstatus == SEQ_NONE) esl_fatal("fatal at sequence_end()");
  
  // a lone ';' character
  if ( (status = esl_strtok(&line, " \t", &tok)) == eslOK) {
    if (strlen(tok) == 1 && tok[0] == ';') {
      isend = TRUE;
      if (seqstatus == SEQ_START    || seqstatus == SEQ_CONT)    seqstatus = SEQ_END;
      if (seqstatus == SEQCAN_START || seqstatus == SEQCAN_CONT) seqstatus = SEQCAN_END;  
    }    
 
  }
  *ret_seqstatus = seqstatus;
  return isend; 
}

static int
chunk_is_chainname(char *line, char **ret_name)
{
  char *tok;
  int   isname = FALSE;
  int   status;
  
  // first token is chain
  if ( (status = esl_strtok(&line, " \t", &tok)) == eslOK) {
    if (tok[0] != ';') {
      if (*ret_name) esl_strdup(tok, -1, ret_name);
      isname = TRUE;
    }
  }

   return isname;
}


// this loop gives us the correspondence between
// a chain (_struct_asym.id) and a sequence (_struct_asym.entity_id)
//
// # 
// loop_
// _struct_asym.id 
// _struct_asym.pdbx_blank_PDB_chainid_flag 
// _struct_asym.pdbx_modified 
// _struct_asym.entity_id 
// _struct_asym.details 
// A N N 1 ? 
// B N N 2 ? 
// C N N 2 ? 
// D N N 2 ?
//
// Watch out, the format can also be like this
//
// _struct_asym.id                            A 
// _struct_asym.pdbx_blank_PDB_chainid_flag   N 
// _struct_asym.pdbx_modified                 N 
// _struct_asym.entity_id                     1 
// _struct_asym.details                       ? 
//
//
static int
parse_sasymfield(PDBX *pdbx, char *p, esl_pos_t n, int nsl, char **sasymlabel, int *ret_nsaf, int **ret_usesasymf, int *ret_sasym_isshort, int verbose)
{
  char      *field         = NULL;
  int        nsaf          = *ret_nsaf;
  int       *usesasymf     = *ret_usesasymf;
  int        sasym_isshort = FALSE;
  esl_pos_t  salloc = 0;
  esl_pos_t  slen;
  int        s;
  int        i;
  int        x = 0;
  int        status;

  if (nsaf == 0) ESL_ALLOC  (usesasymf, sizeof(int));
  else           ESL_REALLOC(usesasymf, sizeof(int) * (nsaf+1));
  
  usesasymf[nsaf] = -1; // sasym field not used by default
  for (s = 0; s < nsl; s ++) {
    if  (esl_memstrpfx(p, n, sasymlabel[s])) {
      usesasymf[nsaf] = s;
      if (verbose) printf ("%s is struct_saym field %d\n", sasymlabel[s], nsaf);
      
      slen = (esl_pos_t)strlen(sasymlabel[s]);
      for (i = slen; i < n; i++) 
	if (! isspace(p[i])) salloc ++;
      
      // short version
      if (salloc > 0) {
	if (verbose) printf ("_struct_saym is short version (salloc = %ld)\n", salloc);
 
	ESL_ALLOC(field, sizeof(char) * (salloc+1));
	for (i = slen; i < n; i++) 
	  if (! isspace(p[i])) field[x++] = p[i];
	field[x] = '\0';

	sasym_isshort = TRUE;
	
	// we need to assign the chain variables right here (hard coded)
	// chain variables (name and seqid)
	//
	if (pdbx->nch != 1) esl_fatal("a short struct_asym format only compatible with having one chain, you have %ld chains\n", pdbx->nch);
	if (s == 0) esl_sprintf(&(pdbx->chain[0].name), field);
	if (s == 1) pdbx->chain[0].seqid = atoi(field);  
      }
	
    }
  }    
 
  *ret_nsaf          = ++nsaf;
  *ret_usesasymf     = usesasymf;
  *ret_sasym_isshort = sasym_isshort;
  if (field) free(field);
  return eslOK;

 ERROR:
  if (field)     free(field);
  if (usesasymf) free(usesasymf);
  return status;
}

static int
parse_sasym(PDBX *pdbx, char *p, esl_pos_t n, int nsf, int *usesasymfield, int verbose)
{
  struct chain_s  *chain = NULL;
  char           **field = NULL;
  esl_pos_t        i;
  esl_pos_t        len     = 0;
  esl_pos_t        salloc  = n + 1;
  int              idx     = 0;
  int              which   = -1;
  int              isblank = FALSE;
  int              f;
  int              c;
  int              status;

  chain = rview_chain_Create();
  ESL_ALLOC(field,    sizeof(char *) * nsf);
  ESL_ALLOC(field[0], sizeof(char  ) * nsf * salloc);
  for (f = 1; f < nsf; f ++) field[f] = field[f-1] + salloc;
  
  for (i = 0; i < n; i++) {
    if (! isspace(p[i])) {
      isblank = FALSE;
      field[idx][len++] = p[i];
    }
    else {
      if (isblank == FALSE) { field[idx][len] = '\0';  idx ++; }
      isblank = TRUE;
      len     = 0;
    }
  }
  if (idx != nsf) esl_fatal("wrong number of struct_asym fields %d should be %d\n", idx, nsf);  

  // reverse the hard-coded labels into
  // chain variables (name and seqid)
  //
  for (f = 0; f < nsf; f++) {
    if (usesasymfield[f] ==  0) esl_sprintf(&chain->name, field[f]);
    if (usesasymfield[f] ==  1) chain->seqid = atoi(field[f]);
  }
  
  // Look at pdbx,
  // if the last chain associated to this sequence has no name (chain->name == NULL),
  // just add the name. Otherwise add a new chain.
  //
  for (c = 0; c < pdbx->nch; c ++)
    if (chain->seqid == pdbx->chain[c].seqid) which = c;
  if (which == pdbx->nch) esl_fatal("you should not be here. No sequence has been found with id %d\n", chain->seqid);
 
 // If which < 0, the chain is not associated to a sequence.
  // It could be a co-factor, or others
  if (which >=  0) {

    // there is only one chain for this sequence, just add the name
    if (pdbx->chain[which].name == NULL && pdbx->chain[which].seq) {
      esl_sprintf(&(pdbx->chain[which].name), chain->name);
      if (verbose)  rview_chain_Write(stdout, &pdbx->chain[which], verbose);
    }
    // add one more chain with the same sequence, and the new name
    else {
      esl_sprintf(&chain->seq,     pdbx->chain[which].seq);
      esl_sprintf(&chain->seqtype, pdbx->chain[which].seqtype);
      rview_pdbx_ChainAdd(pdbx, chain, which+1, verbose);
     }
  }

  rview_chain_Destroy(1, chain);
  free(field[0]);
  free(field);
  return eslOK;

 ERROR:
  if (field[0]) free(field[0]);
  if (field)    free(field);
  if (chain)    rview_chain_Destroy(1, chain);
  return status;
}

// in ATOMS amino acids are given in the three letter alphabet.
// this function returns its one-letter traslation.
static int
res_oneletter(char **ret_x, char *res)
{
  char *x = NULL;

  if      (strlen(res) == 1)                  esl_sprintf(&x, res);
  else if (strlen(res) == 2) {   // deoxy(DNA) nucleotides in an rna 
    if      (esl_strcmp(res, "DA") == eslOK) esl_sprintf(&x, "A");
    else if (esl_strcmp(res, "DC") == eslOK) esl_sprintf(&x, "C");
    else if (esl_strcmp(res, "DG") == eslOK) esl_sprintf(&x, "G");
    else if (esl_strcmp(res, "DT") == eslOK) esl_sprintf(&x, "T");
  }
  else if (strlen(res) == 3) {    
    if      (esl_strcmp(res, "ALA") == eslOK) esl_sprintf(&x, "A");
    else if (esl_strcmp(res, "ARG") == eslOK) esl_sprintf(&x, "R");
    else if (esl_strcmp(res, "ASN") == eslOK) esl_sprintf(&x, "N");
    else if (esl_strcmp(res, "ASP") == eslOK) esl_sprintf(&x, "D");
    else if (esl_strcmp(res, "ASX") == eslOK) esl_sprintf(&x, "B");
    else if (esl_strcmp(res, "CYS") == eslOK) esl_sprintf(&x, "C");
    else if (esl_strcmp(res, "GLU") == eslOK) esl_sprintf(&x, "E");
    else if (esl_strcmp(res, "GLN") == eslOK) esl_sprintf(&x, "Q");
    else if (esl_strcmp(res, "GLX") == eslOK) esl_sprintf(&x, "Z");
    else if (esl_strcmp(res, "GLY") == eslOK) esl_sprintf(&x, "G");
    else if (esl_strcmp(res, "HIS") == eslOK) esl_sprintf(&x, "H");
    else if (esl_strcmp(res, "ILE") == eslOK) esl_sprintf(&x, "I");
    else if (esl_strcmp(res, "LEU") == eslOK) esl_sprintf(&x, "L");
    else if (esl_strcmp(res, "LYS") == eslOK) esl_sprintf(&x, "K");
    else if (esl_strcmp(res, "MET") == eslOK) esl_sprintf(&x, "M");
    else if (esl_strcmp(res, "PHE") == eslOK) esl_sprintf(&x, "F");
    else if (esl_strcmp(res, "PRO") == eslOK) esl_sprintf(&x, "P");
    else if (esl_strcmp(res, "SER") == eslOK) esl_sprintf(&x, "S");
    else if (esl_strcmp(res, "THR") == eslOK) esl_sprintf(&x, "T");
    else if (esl_strcmp(res, "TRP") == eslOK) esl_sprintf(&x, "W");
    else if (esl_strcmp(res, "TYR") == eslOK) esl_sprintf(&x, "Y");
    else if (esl_strcmp(res, "VAL") == eslOK) esl_sprintf(&x, "V");
    else if (esl_strcmp(res, "UNK") == eslOK) esl_sprintf(&x, "X");
    else                                      esl_fatal("cannot find amino acid %s\n", res);
  }
  else                                        esl_fatal("cannot identify this residue %s\n", res);
  
  *ret_x = x;
  return eslOK;
}

static void
writep(char *p, esl_pos_t n)
{ int i;
  for (i = 0; i < n; i ++) printf("%c", p[i]);
  printf("\n");
}
```
