## Supplementary material for "RNA covariation at helix-level resolution for the identification of evolutionarily conserved RNA structure": vrml_image.par

```
PROTO Label [
  field SFVec3f p 0 0 0
  field SFFloat sz 1.5
  field MFString c []
  field SFVec3f o 0 0 0
  field SFColor dc 0 0 0
  field SFColor ec 0 0 0
  field SFColor sc 0.0 0.0 0.0
  field SFFloat sh 1.0
  field SFFloat tr 0
]
{
  Transform {
    translation IS p
    children [
      Billboard {
        axisOfRotation 0 0 0
        children [
          Transform {
            translation IS o
            children [
              Shape {
                appearance Appearance {
                  material Material {
                    diffuseColor IS dc
                    emissiveColor IS ec
                    specularColor IS sc
                    shininess IS sh
                    transparency IS tr
                  }
                }
                geometry Text {
                  string IS c
                  fontStyle FontStyle {
                    style "BOLD"
                    justify "MIDDLE"
                    size IS sz
                  }
                }
              }
            ]
          }
        ]
      }
    ]
  }
}
PROTO Sphere [
  exposedField SFVec3f p 0 0 0
  field SFFloat rad 1.0
  field SFColor dc 1 0 0 
  field SFColor ec 0 0 0
  field SFColor sc 0 0 0
  field SFFloat sh 1
  field SFFloat tr 0
]
{
  Transform {
    translation IS p
    children [
      Shape {
        appearance Appearance {
          material Material {
            diffuseColor IS dc
            emissiveColor IS ec
            specularColor IS sc
            shininess IS sh
            transparency IS tr
          }
        }
        geometry Sphere {
          radius IS rad
        }
      }
    ]
  }
}
PROTO Box [
  exposedField SFVec3f p 0 0 0
  exposedField SFRotation r 0 0 1 0
  exposedField SFVec3f s 1 1 1
  field SFColor dc 1 0 0 
  field SFColor ec 0 0 0
  field SFColor sc 0 0 0
  field SFFloat sh 1
  field SFFloat tr 0
]
{
  Transform {
    translation IS p
    rotation IS r
    scale IS s
    children [
      Shape {
        appearance Appearance {
          material Material {
            diffuseColor IS dc
            emissiveColor IS ec
            specularColor IS sc
            shininess IS sh
            transparency IS tr
          }
        }
        geometry Box { }
      }
    ]
  }
}
PROTO Cyl [
  exposedField SFVec3f p 0 0 0
  exposedField SFRotation r 0 0 1 0
  exposedField SFVec3f s 1 1 1
  field SFColor dc 1 0 0
  field SFColor ec 0 0 0
  field SFColor sc 0 0 0
  field SFFloat sh 1
  field SFFloat tr 0
]
{
  Transform {
    translation IS p
    rotation IS r
    scale IS s
    children [
      Shape {
        appearance Appearance {
          material Material {
            diffuseColor IS dc
            emissiveColor IS ec
            specularColor IS sc
            shininess IS sh
            transparency IS tr
          }
        }
        geometry Cylinder { }
      }
    ]
  }
}
PROTO Cone [
  exposedField SFVec3f p 0 0 0
  exposedField SFRotation r 0 0 1 0
  exposedField SFVec3f s 1 1 1
  field SFColor dc 1 0 0 
  field SFColor ec 0 0 0
  field SFColor sc 0 0 0
  field SFFloat sh 1
  field SFFloat tr 0
]
{
  Transform {
    translation IS p
    rotation IS r
    scale IS s
    children [
      Shape {
        appearance Appearance {
          material Material {
            diffuseColor IS dc
            emissiveColor IS ec
            specularColor IS sc
            shininess IS sh
            transparency IS tr
          }
        }
        geometry Cone {
        }
      }
    ]
  }
}
```
