## Supplementary material for "RNA covariation at helix-level resolution for the identification of evolutionarily conserved RNA structure": analyze.c

```
#include <stdio.h>
#include <string.h>
#include <math.h>
#include <ctype.h>
#include <time.h>
#include "nrutil.h"
#include "rna.h"
extern struct {
    char sAtomNam[20][4];
    long sNatom;
    double sxyz[20][3];
}std[7];

void bp_analyze(char *pdbfile, long num,char **AtomName, char **ResName,
                char *ChainID,long *ResSeq, double **xyz, long num_residue,
                char **Miscs, long **seidx, long num_bp, long **pair_num)
{
  char  **bp_seq;
  long i, ip=1, bbexist = 0, ds=2,  nbpm1;
  long str_type = 0;        /* for duplex only */
  long **backbone, **c6_c8, **chi,  **phos, **RY;
  long  **sugar,*WC_info;
  double mtwist = 0.0;
  double *mst_org, *mst_orgH, *mst_orien, *mst_orienH, *twist;
  double **org, **orien;
  
  FILE *fp;
  fp = open_file("analyze.out", "w");
  
  print_header(num_bp, num_residue, pdbfile, fp);
  
  /* base-pairing residue number checking */
  pair_checking(1, ds, num_residue, pdbfile, &num_bp, pair_num);
  /*        
	    for (i = 1; i <= num_bp; i++)
	    printf("%4d %4d %4d %4d\n", i, pair_num[1][i], pair_num[2][i],
	    pair_num[3][i]);
  */      
  
  /* get base or base-pair sequence */
  bp_seq = cmatrix(1, ds+1, 1, num_bp);
  
  RY = lmatrix(1, ds+1, 1, num_bp);
  get_bpseq(ds, num_bp, pair_num, seidx, AtomName, ResName, ChainID,
	    ResSeq, Miscs, xyz, bp_seq, RY);
  
  /* get atom list for each residue */
  phos = lmatrix(1, ds, 1, num_bp);
  c6_c8 = lmatrix(1, ds, 1, num_bp);
  backbone = lmatrix(1, ds, 1, num_bp * 6 + 3);
  sugar = lmatrix(1, ds, 1, num_bp * 5);
  chi = lmatrix(1, ds, 1, num_bp * 4);
  atom_list(ds, num_bp, pair_num, seidx, RY, bp_seq, AtomName, ResName,
	    ChainID, ResSeq, Miscs, phos, c6_c8, backbone, sugar, chi);
  
  /* see if backbone exists */
  for (i = 1; i <= num_bp; i++)
    if (phos[1][i]) {
      bbexist = 1;
      break;
    }
  /* get the reference frame for each base */
  orien = dmatrix(1, ds, 1, num_bp * 9);
  org = dmatrix(1, ds, 1, num_bp * 3);
  WC_info = lvector(1, num_bp);
  ref_frames(ds, num_bp, pair_num, bp_seq, seidx, RY, AtomName, ResName,
	     ChainID, ResSeq, Miscs, xyz, fp, orien, org, WC_info, &str_type);
  
  if (ds == 2)                /* H-Bond information */
    hb_information(num_bp, pair_num, bp_seq, seidx, AtomName, xyz,
		   WC_info, fp);
  
  /* get and print out the parameters */
  nbpm1 = num_bp - 1;
  mst_orien = dvector(1, nbpm1 * 9);
  mst_org = dvector(1, nbpm1 * 3);
  mst_orienH = dvector(1, nbpm1 * 9);
  mst_orgH = dvector(1, nbpm1 * 3);
  twist = dvector(1, nbpm1);
  get_parameters(ds, num_bp, bp_seq, orien, org, fp, twist, mst_orien,
		 mst_org, mst_orienH, mst_orgH);
  
  
  if (ds == 2) {
    ip = 0;
    for (i = 1; i <= nbpm1; i++)        /* get mean twist excluding breaks & non-WC */
      if (!pair_num[3][i] && WC_info[i] && WC_info[i + 1]) {
	mtwist += twist[i];
	ip++;
      }
    mtwist = ip ? mtwist / ip : 0.0;
    
    str_classify(mtwist, str_type, num_bp, fp);
    lambda_d3(num_bp, bp_seq, chi, c6_c8, xyz, fp);
    write_mst(num_bp, pair_num, bp_seq, mst_orien, mst_org, seidx,
	      AtomName, ResName, ChainID, ResSeq, xyz, Miscs,
	      "stacking.pdb");
    write_mst(num_bp, pair_num, bp_seq, mst_orienH, mst_orgH, seidx,
	      AtomName, ResName, ChainID, ResSeq, xyz, Miscs,
	      "hstacking.pdb");
    
    if (bbexist) {
      print_PP(mtwist, twist, num_bp, bp_seq, phos, mst_orien, mst_org,
	       mst_orienH, mst_orgH, xyz, WC_info, pair_num[3], fp);
      groove_width(num_bp, bp_seq, phos, xyz, fp);
    }
    
    other_pars(num_bp, bp_seq, orien, org);
    
  }
  /* global analysis */
  global_analysis(ds, num_bp, num, bp_seq, chi, phos, xyz, fp);
  
  if (bbexist) {
    backbone_torsion(ds, num_bp, bp_seq, backbone, sugar, chi, xyz,
		     fp);
    printf("num_bp in analysis %4ld  \n",num_bp);
    p_c1_dist(ds, num_bp, bp_seq, phos, chi, xyz, fp);
    helix_radius(ds, num_bp, bp_seq, orien, org, phos, chi, xyz, fp);
  }
  
  helix_axis(ds, num_bp, bp_seq, orien, org, fp);
  
  /*   free allocated vectors & matrices 
       free_lmatrix(pair_num, 1, ds + 1, 1, num_bp);
       free_cmatrix(bp_seq, 1, ds, 1, num_bp);
       free_lmatrix(RY, 1, ds, 1, num_bp);
       free_lmatrix(phos, 1, ds, 1, num_bp);
       free_lmatrix(c6_c8, 1, ds, 1, num_bp);
       free_lmatrix(backbone, 1, ds, 1, num_bp * 6 + 3);
       free_lmatrix(sugar, 1, ds, 1, num_bp * 5);
       free_lmatrix(chi, 1, ds, 1, num_bp * 4);
       free_dmatrix(orien, 1, ds, 1, num_bp * 9);
       free_dmatrix(org, 1, ds, 1, num_bp * 3);
       free_lvector(WC_info, 1, num_bp);
       free_dvector(mst_orien, 1, nbpm1 * 9);
       free_dvector(mst_org, 1, nbpm1 * 3);
       free_dvector(mst_orienH, 1, nbpm1 * 9);
       free_dvector(mst_orgH, 1, nbpm1 * 3);
       free_dvector(twist, 1, nbpm1);
  */
  close_file(fp);
}


void pair_checking(long ip, long ds, long num_residue, char *pdbfile,
                   long *num_bp, long **pair_num)
{
  long i, j;
  
  if (!ip) {                        /* ideal base-pairing */
    if (ds == 1) {
      if (*num_bp > num_residue) {
	*num_bp = num_residue;
	fprintf(stderr, "processing all %ld residues\n\n", *num_bp);
      }
    } else if (num_residue % 2) {        /* ds = 2 */
      fprintf(stderr, "%s has odd number (%ld) of residues\n", pdbfile, num_residue);
      nrerror("Please specify base-pairing residue numbers");
    } else {
      i = num_residue / 2;
      if (*num_bp < i)
	nrerror("Please specify base-pairing residue numbers");
      if (*num_bp > i) {
	*num_bp = i;
	fprintf(stderr, "processing all %ld base-pairs\n\n", i);
      }
    }
    
    for (i = 1; i <= *num_bp; i++) {
      pair_num[1][i] = i;
      if (ds == 2)
	pair_num[2][i] = 2 * *num_bp - i + 1;
    }
  } else {
    if (ds * *num_bp > num_residue)
      fprintf(stderr, "some residue has more than one pairs");
    for (i = 1; i <= ds; i++)
            for (j = 1; j <= *num_bp; j++)
	      if (pair_num[i][j] > num_residue) {
		fprintf(stderr, "residue index %ld too big (> %ld)\n",
			pair_num[i][j], num_residue);
		nrerror("please check your input file");
	      }
  }
}

void get_bpseq(long ds, long num_bp, long **pair_num, long **seidx,
               char **AtomName, char **ResName, char *ChainID, long *ResSeq,
               char **Miscs, double **xyz, char **bp_seq, long **RY)
/* get base (pair) sequence, change (+) modified residue to lower case */
{
  char idmsg[BUF512];
  long i, ib, ie, j, rnum, ry;
  
  
  for (i = 1; i <= ds; i++) {
    for (j = 1; j <= num_bp; j++) {
      rnum = pair_num[i][j];
      ib = seidx[rnum][1];
      ie = seidx[rnum][2];
      RY[i][j] = residue_ident(AtomName, xyz, ib, ie);
      if (RY[i][j] >= 0) {
	sprintf(idmsg, "residue %3s %4ld%c on chain %c [#%ld]",
		ResName[ib], ResSeq[ib], Miscs[ib][2], ChainID[ib], rnum);
	
	
	if      (!strcmp(ResName[ib],"  A") || !strcmp(ResName[ib],"ADE"))
	  bp_seq[i][j] = 'A';
	else if (!strcmp(ResName[ib],"  G") || !strcmp(ResName[ib],"GUA"))
	  bp_seq[i][j] = 'G';
	else if (!strcmp(ResName[ib],"  U") || !strcmp(ResName[ib],"URA"))
	  bp_seq[i][j] = 'U';
	else if (!strcmp(ResName[ib],"  C") || !strcmp(ResName[ib],"CYT"))
	  bp_seq[i][j] = 'C';
	else if (!strcmp(ResName[ib],"  T") || !strcmp(ResName[ib],"THY"))
	  bp_seq[i][j] = 'T';
	else if (!strcmp(ResName[ib],"  I") || !strcmp(ResName[ib],"INO")){
	  bp_seq[i][j] = 'I';
	  printf("uncommon_bp_seq %s assigned to: %c\n",
		 idmsg, bp_seq[i][j]);
	}
	else if (!strcmp(ResName[ib],"  P") || !strcmp(ResName[ib],"PSU")){
	  bp_seq[i][j] = 'P';
	  //printf("uncommon_bp_seq %s assigned to: %c\n", idmsg, bp_seq[i][j]);
	}
	else{
	  ry = RY[i][j];                
	  bp_seq[i][j]= identify_uncommon(ry, AtomName, ib, ie);
	  //printf("uncommon %s assigned to: %c\n", idmsg, bp_seq[i][j]);
	}
      }
      
    }
  }
  
}


void print_header(long num_bp,  long num_residue, char *pdbfile, FILE * fp)
{
  time_t run_time;
  
  
  print_sep(fp, '*', 76);
  fprintf(fp, "1. The list of the parameters given below correspond to"
	  " the 5' to 3' direction\n   of strand I and 3' to 5' direction"
	  " of strand II.\n\n");
  fprintf(fp, "2. All angular parameters, except for the phase angle"
	  " of sugar pseudo-\n   rotation, are measured in degrees in"
	  " the range of [-180, +180], and all\n"
	  "   displacements are measured in Angstrom units.\n");
  
  print_sep(fp, '*', 76);
  fprintf(fp, "File name: %s\n", pdbfile);
  
  run_time = time(NULL);
  fprintf(fp, "Date and time: %s\n", ctime(&run_time));
  
  fprintf(fp, "Number of base-pairs: %ld\n", num_bp);
  fprintf(fp, "Number of residues: %ld\n", num_residue);
}

void atom_list(long ds, long num_bp, long **pair_num, long **seidx,
               long **RY, char **bp_seq, char **AtomName, char **ResName,
               char *ChainID, long *ResSeq, char **Miscs, long **phos,
               long **c6_c8, long **backbone, long **sugar, long **chi)
/* indexes for main chain backbone, sugar, chi, c6-c8 etc atoms */
{
  char c2c4[5], c6c8[5], idmsg[BUF512], n1n9[5];
  long i, ib, ie, ioffset, j, c1, c3, c4, o4, p, rnum;
  long **bb;
  
  bb = lmatrix(1, num_bp, 1, 6);        /* temporary matrix for backbone */
  
  for (i = 1; i <= ds; i++) {
    for (j = 1; j <= num_bp; j++) {
      rnum = pair_num[i][j];
      ib = seidx[rnum][1];
      ie = seidx[rnum][2];
      
      if (RY[i][j] < 0) {
	fprintf(stderr, "Non-base residue: %s\n", ResName[ib]);
	nrerror("");
      }
      sprintf(idmsg, ": residue name %s, chain %c, number %4ld%c",
	      ResName[ib], ChainID[ib], ResSeq[ib], Miscs[ib][2]);
      
      /* backbone: P-O5'-C5'-C4'-C3'-O3' */
      p = find_1st_atom(" P  ", AtomName, ib, ie, idmsg);
      bb[j][1] = p;
      phos[i][j] = p;
      bb[j][2] = find_1st_atom(" O5'", AtomName, ib, ie, idmsg);
      bb[j][3] = find_1st_atom(" C5'", AtomName, ib, ie, idmsg);
      c4 = find_1st_atom(" C4'", AtomName, ib, ie, idmsg);
      c3 = find_1st_atom(" C3'", AtomName, ib, ie, idmsg);
      bb[j][4] = c4;
      bb[j][5] = c3;
      bb[j][6] = find_1st_atom(" O3'", AtomName, ib, ie, idmsg);
      
      /* sugar: C4'-O4'-C1'-C2'-C3' */
      ioffset = (j - 1) * 5;
      sugar[i][ioffset + 1] = c4;
      sugar[i][ioffset + 5] = c3;
      o4 = find_1st_atom(" O4'", AtomName, ib, ie, idmsg);
      c1 = find_1st_atom(" C1'", AtomName, ib, ie, idmsg);
      sugar[i][ioffset + 2] = o4;
      sugar[i][ioffset + 3] = c1;
      sugar[i][ioffset + 4] =
	find_1st_atom(" C2'", AtomName, ib, ie, idmsg);
      
      /* chi(R): O4'-C1'-N9-C4; chi(Y): O4'-C1'-N1-C2 */
      ioffset = (j - 1) * 4;
      chi[i][ioffset + 1] = o4;
      chi[i][ioffset + 2] = c1;
      if (RY[i][j] == 1) {
	strcpy(n1n9, " N9 ");
	strcpy(c2c4, " C4 ");
	strcpy(c6c8, " C8 ");
      } else if (RY[i][j] == 0) {
	strcpy(n1n9, " N1 ");
	strcpy(c2c4, " C2 ");
	strcpy(c6c8, " C6 ");
	if (bp_seq[i][j] == 'P' || bp_seq[i][j] == 'p') {
	  strcpy(n1n9, " C5 ");
	  strcpy(c2c4, " C4 ");
	}
      }
      chi[i][ioffset + 3] =
	find_1st_atom(n1n9, AtomName, ib, ie, idmsg);
      chi[i][ioffset + 4] =
	find_1st_atom(c2c4, AtomName, ib, ie, idmsg);
      c6_c8[i][j] = find_1st_atom(c6c8, AtomName, ib, ie, idmsg);
    }
    
    backbone[i][1] = 0;        /* previous O3' atom */
    for (j = 1; j <= num_bp; j++) {
      ioffset = (j - 1) * 6 + 1;        /* +1 to account for O3' */
      for (p = 1; p <= 6; p++)
	if (i == 1)        /* strand I */
	  backbone[i][ioffset + p] = bb[j][p];
	else                /* strand II, changed to its own 5'-->3' */
	  backbone[i][ioffset + p] = bb[num_bp - j + 1][p];
    }
    backbone[i][num_bp * 6 + 2] = 0;        /* following P atom */
    backbone[i][num_bp * 6 + 3] = 0;        /* following O5' atom */
  }
  free_lmatrix(bb, 1, num_bp, 1, 6);
}

void parcat(char *str, double par, char *format, char *bstr)
{
    char temp[BUF512];

    if (par > EMPTY_CRITERION) {
        sprintf(temp, format, par);
        strcat(str, temp);
    } else
        strcat(str, bstr);
}

void backbone_torsion(long ds, long num_bp, char **bp_seq, long **backbone,
                      long **sugar, long **chi, double **xyz, FILE * fp)
{
    static char *sugar_pucker[10] =
    {"C3'-endo", "C4'-exo ", "O4'-endo", "C1'-exo ", "C2'-endo",
     "C3'-exo ", "C4'-endo", "O4'-exo ", "C1'-endo", "C2'-exo "
    };
    char *bstr = "    --- ", *format = "%8.1f";
    char str[BUF512], temp[BUF512];

    static double Pconst;
    double P_angle, par;
    double **alpha2zeta, **chi_angle, **sugar_angle, **xyz4;

    static long vidx[5][4] =        /* index of v0 to v4 */
    {
        {1, 2, 3, 4},
        {2, 3, 4, 5},
        {3, 4, 5, 1},
        {4, 5, 1, 2},
        {5, 1, 2, 3}
    };
    long i, i5, idx, ioffset, j, k, m, n, num_bpx6, num_bpx7, o7;

    Pconst = sin(PI / 5) + sin(PI / 2.5);

    num_bpx6 = num_bp * 6;
    num_bpx7 = num_bp * 7;

    xyz4 = dmatrix(1, 4, 1, 3);
    alpha2zeta = dmatrix(1, ds, 1, num_bpx6);
    chi_angle = dmatrix(1, ds, 1, num_bp);
    sugar_angle = dmatrix(1, ds, 1, num_bpx7);

    /* initialize with EMPTY_NUMBER */
    init_dmatrix(alpha2zeta, ds, num_bpx6, EMPTY_NUMBER);
    init_dmatrix(chi_angle, ds, num_bp, EMPTY_NUMBER);
    init_dmatrix(sugar_angle, ds, num_bpx7, EMPTY_NUMBER);

    
    for (i = 1; i <= ds; i++) {
        for (j = 1; j <= num_bp; j++) {

            /* main chain alpha to zeta */
            ioffset = (j - 1) * 6;
            for (k = 1; k <= 6; k++) {
                for (m = 1; m <= 4; m++) {
                    idx = backbone[i][ioffset + k + m - 1];
                    if (!idx)
                        break;
                    for (n = 1; n <= 3; n++)
                        xyz4[m][n] = xyz[idx][n];
                }
                if (m > 4)        /* all 4 indexes are okay  */
                    alpha2zeta[i][ioffset + k] = torsion(xyz4);
            }

            /* chi torsion angle */
            ioffset = (j - 1) * 4;
            for (m = 1; m <= 4; m++) {
                idx = chi[i][ioffset + m];
                if (!idx)
                    break;
                for (n = 1; n <= 3; n++)
                    xyz4[m][n] = xyz[idx][n];
            }
            if (m > 4)                /* all 4 indexes are okay  */
                chi_angle[i][j] = torsion(xyz4);

            /* sugar ring torsion angles v0 to v4 */
            i5 = 0;
            ioffset = (j - 1) * 5;
            o7 = (j - 1) * 7;
            for (k = 1; k <= 5; k++) {
                for (m = 1; m <= 4; m++) {
                    idx = sugar[i][ioffset + vidx[k - 1][m - 1]];
                    if (!idx)
                        break;
                    for (n = 1; n <= 3; n++)
                        xyz4[m][n] = xyz[idx][n];
                }
                if (m > 4) {        /* all 4 indexes are okay  */
                    sugar_angle[i][o7 + k] = torsion(xyz4);
                    i5++;
                }
            }

            /* phase angle and amplitude of pseudorotation */
            if (i5 == 5) {
                P_angle =
                    atan2(sugar_angle[i][o7 + 5] + sugar_angle[i][o7 + 2]
                          - sugar_angle[i][o7 + 4] - sugar_angle[i][o7 +
                                                                    1],
                          2 * sugar_angle[i][o7 + 3] * Pconst);
                sugar_angle[i][o7 + 6] =
                    sugar_angle[i][o7 + 3] / cos(P_angle);
                P_angle = rad2deg(P_angle);
                if (P_angle < 0)
                    P_angle = P_angle + 360;
                sugar_angle[i][o7 + 7] = P_angle;
            }
        }
    }

    print_sep(fp, '*', 76);
    fprintf(fp, "Main chain and chi torsion angles: \n\n"
            "Note: alpha:   O3'(i-1)-P-O5'-C5'\n"
            "      beta:    P-O5'-C5'-C4'\n"
            "      gamma:   O5'-C5'-C4'-C3'\n"
            "      delta:   C5'-C4'-C3'-O3'\n"
            "      epsilon: C4'-C3'-O3'-P(i+1)\n"
            "      zeta:    C3'-O3'-P(i+1)-O5'(i+1)\n\n"
            "      chi for pyrimidines(Y): O4'-C1'-N1-C2\n"
            "          chi for purines(R): O4'-C1'-N9-C4\n\n");

    for (i = 1; i <= ds; i++) {
        (i == 1) ? fprintf(fp, "Strand I\n") : fprintf(fp, "Strand II\n");
        fprintf(fp, "  base    alpha    beta   gamma   delta"
                "  epsilon   zeta    chi\n");
        for (j = 1; j <= num_bp; j++) {
            sprintf(str, "%4ld %c ", j, bp_seq[i][j]);
            k = (i == 1) ? j : num_bp - j + 1;        /* reverse strand II */
            ioffset = (k - 1) * 6;
            for (m = 1; m <= 6; m++)
                parcat(str, alpha2zeta[i][ioffset + m], format, bstr);
            parcat(str, chi_angle[i][j], format, bstr);
            fprintf(fp, "%s\n", str);
        }
        if (i == 1)
            fprintf(fp, "\n");
    }

    print_sep(fp, '*', 76);
    fprintf(fp, "Sugar conformational parameters: \n\n"
            "Note: v0: C4'-O4'-C1'-C2'\n"
            "      v1: O4'-C1'-C2'-C3'\n"
            "      v2: C1'-C2'-C3'-C4'\n"
            "      v3: C2'-C3'-C4'-O4'\n"
            "      v4: C3'-C4'-O4'-C1'\n\n"
            "      tm: amplitude of pseudorotation of the sugar ring\n"
            "      P:  phase angle of pseudorotation of the sugar ring\n\n");
    for (i = 1; i <= ds; i++) {
        (i == 1) ? fprintf(fp, "Strand I\n") : fprintf(fp, "Strand II\n");
        fprintf(fp, " base       v0      v1      v2      v3      v4"
                "      tm       P    Puckering\n");
        for (j = 1; j <= num_bp; j++) {
            sprintf(str, "%4ld %c ", j, bp_seq[i][j]);
            ioffset = (j - 1) * 7;
            for (k = 1; k <= 7; k++)
                parcat(str, sugar_angle[i][ioffset + k], format, bstr);

            par = sugar_angle[i][ioffset + 7];
            if (par > EMPTY_CRITERION) {        /* phase angle */
                m = (long) floor(par / 36.0);
                sprintf(temp, "%12s", sugar_pucker[m]);
                strcat(str, temp);
            } else
                strcat(str, bstr);

            fprintf(fp, "%s\n", str);
        }
        if (i == 1)
            fprintf(fp, "\n");
    }

    free_dmatrix(xyz4, 1, 4, 1, 3);
    free_dmatrix(alpha2zeta, 1, ds, 1, num_bpx6);
    free_dmatrix(chi_angle, 1, ds, 1, num_bp);
    free_dmatrix(sugar_angle, 1, ds, 1, num_bpx7);
}

void p_c1_dist(long ds, long num_bp, char **bp_seq, long **phos,
               long **chi, double **xyz, FILE * fp)
/* calculate same strand P-P, C1'-C1' distances */
{
    char *bstr = "       ---", *format = "%10.1f";
    char str[BUF512];
    double **c1_dist, **p_dist, temp[4];
    long i, ia, ib, j, k, nbpm1;

    nbpm1 = num_bp - 1;

    p_dist = dmatrix(1, ds, 1, nbpm1);
    c1_dist = dmatrix(1, ds, 1, nbpm1);

    init_dmatrix(p_dist, ds, nbpm1, EMPTY_NUMBER);
    init_dmatrix(c1_dist, ds, nbpm1, EMPTY_NUMBER);

    for (i = 1; i <= ds; i++) {
        for (j = 1; j <= nbpm1; j++) {
            ia = phos[i][j];
            ib = phos[i][j + 1];
            if (ia && ib) {
                for (k = 1; k <= 3; k++)
                    temp[k] = xyz[ia][k] - xyz[ib][k];
                p_dist[i][j] = veclen(temp);
            }
            ia = chi[i][(j - 1) * 4 + 2];
            ib = chi[i][j * 4 + 2];
            if (ia && ib) {
                for (k = 1; k <= 3; k++)
                    temp[k] = xyz[ia][k] - xyz[ib][k];
                c1_dist[i][j] = veclen(temp);
            }
        }
    }

    print_sep(fp, '*', 76);
    fprintf(fp,
            "Same strand P--P and C1'--C1' virtual bond distances\n\n");

    fprintf(fp, "                 Strand I");
    if (ds == 2)
        fprintf(fp, "                    Strand II");
    fprintf(fp, "\n");

    fprintf(fp, "    base      P--P     C1'--C1'");
    if (ds == 2)
        fprintf(fp, "       base      P--P     C1'--C1'");
    fprintf(fp, "\n");

    for (i = 1; i <= nbpm1; i++) {
        j = 1;                        /* strand I */
        sprintf(str, "%4ld %c/%c", i, bp_seq[j][i], bp_seq[j][i + 1]);
        parcat(str, p_dist[j][i], format, bstr);
        parcat(str, c1_dist[j][i], format, bstr);
        fprintf(fp, "%s", str);

        if (ds == 2) {
            sprintf(str, "      %4ld %c/%c", i, bp_seq[ds][i],
                    bp_seq[ds][i + 1]);
            parcat(str, p_dist[ds][i], format, bstr);
            parcat(str, c1_dist[ds][i], format, bstr);
            fprintf(fp, "%s", str);
        }
        fprintf(fp, "\n");
    }

    free_dmatrix(p_dist, 1, ds, 1, nbpm1);
    free_dmatrix(c1_dist, 1, ds, 1, nbpm1);
}

void lambda_d3(long num_bp, char **bp_seq, long **chi, long **c6_c8,
               double **xyz, FILE * fp)
/* get lambda angle and C1'-C1', C6-C8, N1-N9 distances */
{
    char str[BUF512];
    char *bstr = "       ---", *format = "%10.1f";
    long i, ioffset, j;
    long **c1_c1, **n1_n9;
    double vcc1[4], vcc2[4], vcn1[4], vcn2[4];
    double **lambda_dist;

    c1_c1 = lmatrix(1, 2, 1, num_bp);
    n1_n9 = lmatrix(1, 2, 1, num_bp);
    lambda_dist = dmatrix(1, num_bp, 1, 5);

    init_dmatrix(lambda_dist, num_bp, 5, EMPTY_NUMBER);

    for (i = 1; i <= num_bp; i++) {
        ioffset = (i - 1) * 4;
        c1_c1[1][i] = chi[1][ioffset + 2];
        c1_c1[2][i] = chi[2][ioffset + 2];
        n1_n9[1][i] = chi[1][ioffset + 3];
        n1_n9[2][i] = chi[2][ioffset + 3];

        if (c1_c1[1][i] && c1_c1[2][i]) {
            for (j = 1; j <= 3; j++) {
                vcc1[j] = xyz[c1_c1[1][i]][j] - xyz[c1_c1[2][i]][j];
                vcc2[j] = -vcc1[j];
            }
            lambda_dist[i][3] = veclen(vcc1);        /* C1'-C1' distance */

            if (n1_n9[1][i] && n1_n9[2][i]) {
                for (j = 1; j <= 3; j++) {
                    vcn1[j] = xyz[n1_n9[1][i]][j] - xyz[c1_c1[1][i]][j];
                    vcn2[j] = xyz[n1_n9[2][i]][j] - xyz[c1_c1[2][i]][j];
                }
                lambda_dist[i][1] = magang(vcc2, vcn1);                /* lambda1 */
                lambda_dist[i][2] = magang(vcc1, vcn2);                /* lambda2 */

            } else if (n1_n9[1][i] && !n1_n9[2][i]) {
                for (j = 1; j <= 3; j++)
                    vcn1[j] = xyz[n1_n9[1][i]][j] - xyz[c1_c1[1][i]][j];
                lambda_dist[i][1] = magang(vcc2, vcn1);                /* lambda1 */

            } else if (!n1_n9[1][i] && n1_n9[2][i]) {
                for (j = 1; j <= 3; j++)
                    vcn2[j] = xyz[n1_n9[2][i]][j] - xyz[c1_c1[2][i]][j];
                lambda_dist[i][2] = magang(vcc1, vcn2);                /* lambda2 */
            }
        }
        if (n1_n9[1][i] && n1_n9[2][i]) {
            for (j = 1; j <= 3; j++)
                vcc1[j] = xyz[n1_n9[1][i]][j] - xyz[n1_n9[2][i]][j];
            lambda_dist[i][4] = veclen(vcc1);        /* N1-N9 distance */
        }
        if (c6_c8[1][i] && c6_c8[2][i]) {
            for (j = 1; j <= 3; j++)
                vcc1[j] = xyz[c6_c8[1][i]][j] - xyz[c6_c8[2][i]][j];
            lambda_dist[i][5] = veclen(vcc1);        /* C6-C8 distance */
        }
    }

    print_sep(fp, '*', 76);
    fprintf(fp, "lambda: virtual angle between C1'-YN1 or C1'-RN9"
            " glycosidic bonds and the\n"
            "        base-pair C1'-C1' line\n\n"
            "C1'-C1': distance between C1' atoms for each base-pair\n"
            "RN9-YN1: distance between RN9-YN1 atoms for each base-pair\n"
            "RC8-YC6: distance between RC8-YC6 atoms for each base-pair\n");

    fprintf(fp, "\n    bp     lambda(I) lambda(II)  C1'-C1'"
            "   RN9-YN1   RC8-YC6\n");
    for (i = 1; i <= num_bp; i++) {
        sprintf(str, "%4ld %c-%c", i, bp_seq[1][i], bp_seq[2][i]);
        for (j = 1; j <= 5; j++)
            parcat(str, lambda_dist[i][j], format, bstr);
        fprintf(fp, "%s\n", str);
    }

    /* write C1', RN9/YN1, RC8/YC6 xyz coordinates to "auxiliary.par" */
    print_axyz(num_bp, bp_seq, c1_c1, "C1'", xyz);
    print_axyz(num_bp, bp_seq, n1_n9, "RN9/YN1", xyz);
    print_axyz(num_bp, bp_seq, c6_c8, "RC8/YC6", xyz);

    free_lmatrix(c1_c1, 1, 2, 1, num_bp);
    free_lmatrix(n1_n9, 1, 2, 1, num_bp);
    free_dmatrix(lambda_dist, 1, num_bp, 1, 5);
}

void print_axyz(long num_bp, char **bp_seq, long **aidx, char *aname,
                double **xyz)
/* print xyz coordinates of P, C1', RN9/YN1 and RC8/YC6 */
{
    FILE *fc;
    long i, j;
    char *bstr = "    ---- ", *format = "%9.3f";

    fc = open_file("auxiliary.par", "a");
    print_sep(fc, '*', 76);
    fprintf(fc, "xyz coordinates of %s atoms\n\n", aname);

    fprintf(fc, "    bp        xI       yI       zI"
            "       xII      yII      zII\n");
    for (i = 1; i <= num_bp; i++) {
        fprintf(fc, "%4ld %c-%c ", i, bp_seq[1][i], bp_seq[2][i]);
        if (aidx[1][i])
            for (j = 1; j <= 3; j++)
                fprintf(fc, format, xyz[aidx[1][i]][j]);
        else
            fprintf(fc, "%s%s%s", bstr, bstr, bstr);

        if (aidx[2][i])
            for (j = 1; j <= 3; j++)
                fprintf(fc, format, xyz[aidx[2][i]][j]);
        else
            fprintf(fc, "%s%s%s", bstr, bstr, bstr);

        fprintf(fc, "\n");
    }

    close_file(fc);
}

double gw_angle(long *idx, double *pvec12, double **xyz)
/* calculate the correction angle for refined groove width */
{
    long i;
    double pvec1[4], pvec2[4], pvecm[4];

    for (i = 1; i <= 3; i++) {
        pvec1[i] = xyz[idx[1]][i] - xyz[idx[2]][i];        /* strand I */
        pvec2[i] = xyz[idx[3]][i] - xyz[idx[4]][i];        /* strand II */
    }
    vec_norm(pvec1);
    vec_norm(pvec2);
    for (i = 1; i <= 3; i++)
        pvecm[i] = pvec1[i] + pvec2[i];

    return magang(pvecm, pvec12);
}

void groove_width(long num_bp, char **bp_seq, long **phos, double **xyz,
                  FILE * fp)
/* groove width parameters based on El Hassan and Calladine (1998) */
{
    char str[BUF512];
    char *bstr = "       ---", *format = "%10.1f";        /* groove width */
    char *bstr2 = "   ----", *format2 = "%7.1f";        /* P-P distance matrix */

    double anga, angb, dpa, dpb;
    double vecpa[4], vecpb[4];
    double **gwidth, **pdist;

    long iminor[5] =
    {BUF512, 1, -2, 2, -1};
    long imajor[3] =
    {BUF512, -2, 2};
    long idx[5], idxm1[5], idxp1[5], pp[5], ppa[5], ppb[5];
    long i, j, k, nbpm1, nset;
    long first_dist_num, items_per_line = 12, num_dist_sets;

    FILE *fc;

    nbpm1 = num_bp - 1;
    gwidth = dmatrix(1, nbpm1, 1, 4);
    init_dmatrix(gwidth, nbpm1, 4, EMPTY_NUMBER);

    /* method 1 is based on direct P-P distance
     *   minor: 0.5*[(P(i+1)-p(i-2))+(P(i+2)-p(i-1))]
     *   major: P(i-2)-p(i+2)
     * method 2 is method 1 plus a refinement
     *   minor: 0.5*[(P(i+1)-p(i-2))*sin(t1)+(P(i+2)-p(i-1))*sin(t2)]
     *   major: [P(i-2)-p(i+2)]*sin(t)
     */
    for (i = 1; i <= nbpm1; i++) {
        /* minor groove width */
        for (j = 1; j <= 4; j++) {
            idx[j] = i + iminor[j];
            if (idx[j] < 1 || idx[j] > nbpm1)
                break;
        }
        if (j > 4) {
            pp[1] = phos[1][idx[1] + 1];
            pp[2] = phos[2][idx[2]];
            pp[3] = phos[1][idx[3] + 1];
            pp[4] = phos[2][idx[4]];
            if (pp[1] && pp[2] && pp[3] && pp[4]) {
                for (k = 1; k <= 3; k++) {
                    vecpa[k] = xyz[pp[1]][k] - xyz[pp[2]][k];
                    vecpb[k] = xyz[pp[3]][k] - xyz[pp[4]][k];
                }
                dpa = veclen(vecpa);
                dpb = veclen(vecpb);
                gwidth[i][1] = 0.5 * (dpa + dpb);        /* method 1 */

                /* method 2 (refined P-P distance) */
                for (k = 1; k <= 4; k++) {
                    idxm1[k] = idx[k] - 1;
                    idxp1[k] = idx[k] + 1;
                    if (idxm1[k] < 1 || idxp1[k] > nbpm1)
                        break;
                }
                if (k > 4) {
                    ppa[1] = phos[1][idxp1[1] + 1];
                    ppa[2] = phos[1][idxm1[1] + 1];
                    ppa[3] = phos[2][idxp1[2]];
                    ppa[4] = phos[2][idxm1[2]];
                    ppb[1] = phos[1][idxp1[3] + 1];
                    ppb[2] = phos[1][idxm1[3] + 1];
                    ppb[3] = phos[2][idxp1[4]];
                    ppb[4] = phos[2][idxm1[4]];
                    if (ppa[1] && ppa[2] && ppa[3] && ppa[4] &&
                        ppb[1] && ppb[2] && ppb[3] && ppb[4]) {
                        anga = deg2rad(gw_angle(ppa, vecpa, xyz));
                        angb = deg2rad(gw_angle(ppb, vecpb, xyz));
                        gwidth[i][2] =
                            0.5 * (dpa * sin(anga) + dpb * sin(angb));
                    }
                }
            }
        }
        /* major groove width */
        for (j = 1; j <= 2; j++) {
            idx[j] = i + imajor[j];
            if (idx[j] < 1 || idx[j] > nbpm1)
                break;
        }
        if (j > 2) {
            pp[1] = phos[1][idx[1] + 1];
            pp[2] = phos[2][idx[2]];
            if (pp[1] && pp[2]) {
                for (k = 1; k <= 3; k++)
                    vecpa[k] = xyz[pp[1]][k] - xyz[pp[2]][k];
                dpa = veclen(vecpa);
                gwidth[i][3] = dpa;        /* method 1 */

                /* method 2 (refined P-P distance) */
                for (k = 1; k <= 2; k++) {
                    idxm1[k] = idx[k] - 1;
                    idxp1[k] = idx[k] + 1;
                    if (idxm1[k] < 1 || idxp1[k] > nbpm1)
                        break;
                }
                if (k > 2) {
                    ppa[1] = phos[1][idxp1[1] + 1];
                    ppa[2] = phos[1][idxm1[1] + 1];
                    ppa[3] = phos[2][idxp1[2]];
                    ppa[4] = phos[2][idxm1[2]];
                    if (ppa[1] && ppa[2] && ppa[3] && ppa[4]) {
                        anga = deg2rad(gw_angle(ppa, vecpa, xyz));
                        gwidth[i][4] = dpa * sin(anga);
                    }
                }
            }
        }
    }

    print_sep(fp, '*', 76);
    fprintf(fp, "Minor and major groove widths: direct P-P distances "
            "and refined P-P distances\n   which take into account the "
            "directions of the sugar-phosphate backbones\n\n");
    fprintf(fp, "                  Minor Groove        Major Groove\n"
            "                 P-P     Refined     P-P     Refined\n");
    for (i = 1; i <= nbpm1; i++) {
        sprintf(str, "%4ld %c%c/%c%c", i, bp_seq[1][i], bp_seq[1][i + 1],
                bp_seq[2][i + 1], bp_seq[2][i]);
        for (j = 1; j <= 4; j++)
            parcat(str, gwidth[i][j], format, bstr);
        fprintf(fp, "%s\n", str);
    }

    /* P-P distance matrix */
    pdist = dmatrix(1, num_bp, 1, num_bp);
    init_dmatrix(pdist, num_bp, num_bp, EMPTY_NUMBER);

    for (i = 1; i <= num_bp; i++)
        for (j = 1; j <= num_bp; j++)
            if (phos[1][i] && phos[2][j]) {
                for (k = 1; k <= 3; k++)
                    vecpa[k] = xyz[phos[1][i]][k] - xyz[phos[2][j]][k];
                pdist[i][j] = veclen(vecpa);
            }
    fc = open_file("auxiliary.par", "a");

    print_sep(fc, '*', 91);
    fprintf(fc, "Phosphorus-phosphorus distance in Angstroms\n\n");
    num_dist_sets = (long) ceil(num_bp / (double) items_per_line);
    for (nset = 1; nset <= num_dist_sets; nset++) {
        if (nset == num_dist_sets) {
            k = num_bp % items_per_line;
            if (!k)
                k = items_per_line;
        } else
            k = items_per_line;

        first_dist_num = (nset - 1) * items_per_line;
        fprintf(fc, "      ");
        for (i = first_dist_num + 1; i <= first_dist_num + k; i++)
            fprintf(fc, "%7ld", i);
        fprintf(fc, "\n");

        fprintf(fc, "         ");
        for (i = first_dist_num + 1; i <= first_dist_num + k; i++)
            fprintf(fc, "   %c   ", bp_seq[2][i]);
        fprintf(fc, "\n");

        for (i = 1; i <= num_bp; i++) {
            sprintf(str, "%4ld %c ", i, bp_seq[1][i]);
            for (j = first_dist_num + 1; j <= first_dist_num + k; j++)
                parcat(str, pdist[i][j], format2, bstr2);
            fprintf(fc, "%s\n", str);
        }
        if (nset != num_dist_sets)
            fprintf(fc, "\n");
    }

    close_file(fc);

    free_dmatrix(gwidth, 1, nbpm1, 1, 4);
    free_dmatrix(pdist, 1, num_bp, 1, num_bp);
}

void ref_frames(long ds, long num_bp, long **pair_num, char **bp_seq,
                long **seidx, long **RY, char **AtomName, char **ResName,
                char *ChainID, long *ResSeq, char **Miscs, double **xyz,
                FILE * fp, double **orien, double **org, long *WC_info,
                long *str_type)
/* get the local reference frame for each base. only the ring atoms are
   included in least-squares fitting */
{
    static char *RingAtom[9] =
    {" C4 ", " N3 ", " C2 ", " N1 ", " C6 ", " C5 ", " N7 ", " C8 ",
     " N9 "
    };
    char hlx_c, BDIR[BUF512], idmsg[BUF512], sidmsg[BUF512], spdb[BUF512];
    char  **sAtomName;

    double orgi[4], vz[4];
    double **eRing_xyz, **fitted_xyz, **rms_fit, **sRing_xyz, **R;

    long i,ii,jj, ib, ie, ik, j, k, m, rnum, RingAtom_num;
    long exp_katom, ioffset3, ioffset9, nmatch, snum, std_katom;

    get_BDIR(BDIR, "Atomic_A.pdb");
    
    sAtomName = cmatrix(1, 20, 0, 4);

    rms_fit = dmatrix(1, ds, 1, num_bp);
    eRing_xyz = dmatrix(1, 9, 1, 3);
    sRing_xyz = dmatrix(1, 9, 1, 3);
    fitted_xyz = dmatrix(1, 9, 1, 3);
    R = dmatrix(1, 3, 1, 3);

    /* after "atom_list", each residue is either R or Y */
    for (i = 1; i <= ds; i++) {
        for (j = 1; j <= num_bp; j++) {
            rnum = pair_num[i][j];
            ib = seidx[rnum][1];
            ie = seidx[rnum][2];
            sprintf(idmsg, ": residue name %s, chain %c, number %4ld%c",
                    ResName[ib], ChainID[ib], ResSeq[ib], Miscs[ib][2]);
            ii = ref_idx(bp_seq[i][j]);
            snum = std[ii].sNatom;
            
            for(jj=1; jj<=snum; jj++)
                strncpy(sAtomName[jj], std[ii].sAtomNam[jj],4);
                
            RingAtom_num = (RY[i][j] == 1) ? 9 : 6;

            sprintf(sidmsg, "in standard base: %s", spdb);

            nmatch = 0;
            for (k = 0; k < RingAtom_num; k++) {
                exp_katom =
                    find_1st_atom(RingAtom[k], AtomName, ib, ie, idmsg);
                std_katom =
                    find_1st_atom(RingAtom[k], sAtomName, 1, snum, sidmsg);
                if (exp_katom && std_katom) {
                    ++nmatch;
                    for (m = 1; m <= 3; m++) {
                        eRing_xyz[nmatch][m] = xyz[exp_katom][m];
                        sRing_xyz[nmatch][m] = std[ii].sxyz[std_katom][m];
                    }
                }
            }

            ls_fitting(sRing_xyz, eRing_xyz, nmatch, &rms_fit[i][j],
                       fitted_xyz, R, orgi);

            if (i == 2)                /* reverse y- and z-axes for strand II */
                for (k = 1; k <= 3; k++) {
                    R[k][2] = -R[k][2];
                    R[k][3] = -R[k][3];
                }
            ioffset3 = (j - 1) * 3;
            ioffset9 = (j - 1) * 9;
            for (k = 1; k <= 3; k++) {
                org[i][ioffset3 + k] = orgi[k];
                ik = (k - 1) * 3;
                for (m = 1; m <= 3; m++)
                    orien[i][ioffset9 + ik + m] = R[m][k];
            }
        }
    }
    

    if (ds == 2) {
        check_Watson_Crick(num_bp, bp_seq, orien, org, WC_info);

        ib = 0;
        ik = 0;
        if (num_bp == 1)
            for (i = 1; i <= 3; i++)
                orgi[i] = 0.0;
        for (i = 1; i <= ds; i++) {
            for (j = 1; j <= num_bp; j++) {
                ioffset3 = (j - 1) * 3;
                if (j < num_bp)
                    for (k = 1; k <= 3; k++)
                        orgi[k] =
                            org[i][ioffset3 + 3 + k] - org[i][ioffset3 + k];
                ioffset9 = (j - 1) * 9;
                for (k = 1; k <= 3; k++)
                    vz[k] = orien[i][ioffset9 + 6 + k];
                if (!pair_num[3][j]) {
                    ik++;        /* non-breaks */
                    if (dot(orgi, vz) < 0.0 && WC_info[j])
                        ++ib;        /* z-axis reversed */
                }
            }
        }

        /* most likely left-handed Z-DNA */
        if (ib && ib == ik) {
            *str_type = 1;        /* with Z-axis reversed */
            for (i = 1; i <= ds; i++)
                for (j = 1; j <= num_bp; j++) {
                    ioffset9 = (j - 1) * 9;
                    for (k = 1; k <= 3; k++) {        /* reverse x- and z-axes */
                        orien[i][ioffset9 + k] = -orien[i][ioffset9 + k];
                        orien[i][ioffset9 + 6 + k] =
                            -orien[i][ioffset9 + 6 + k];
                    }
                }
        }
        if (ib && ib != ik)
            *str_type = 2;        /* unusual cases */
        if (ik != ds * num_bp)
            *str_type = *str_type + 10;                /* more than one helices */
    }                                /* end of ds == 2 */
    /* write the least-squares fitting rms value */
    print_sep(fp, '*', 76);
    fprintf(fp, "RMSD of the bases");
    if (ds == 2)
        fprintf(fp,
                " (---- for WC bp, + for isolated bp, x for helix change)");

    fprintf(fp, "\n\n");
    fprintf(fp, "            Strand I");
    if (ds == 2)
        fprintf(fp, "                    Strand II         Helix");
    fprintf(fp, "\n");

    for (i = 1; i <= num_bp; i++) {
        rnum = pair_num[1][i];
        ib = seidx[rnum][1];
        baseinfo(ChainID[ib], ResSeq[ib], Miscs[ib][2], ResName[ib],
                 bp_seq[1][i], 1, idmsg);
        fprintf(fp, "%4ld   (%5.3f) %s", i, rms_fit[1][i], idmsg);
        if (ds == 1)
            fprintf(fp, "\n");
        else {
            rnum = pair_num[2][i];
            ib = seidx[rnum][1];
            baseinfo(ChainID[ib], ResSeq[ib], Miscs[ib][2], ResName[ib],
                     bp_seq[2][i], 2, idmsg);
            if (pair_num[3][i] == 1)
                hlx_c = '+';
            else if (pair_num[3][i] == 9)
                hlx_c = 'x';
            else
                hlx_c = '|';
            fprintf(fp, "-%c%c-%s (%5.3f)     %c\n", (WC_info[i] == 2) ? '-' : '*',
                    WC_info[i] ? '-' : '*', idmsg, rms_fit[2][i], hlx_c);
        }
    }

    if (ds == 2) {
        k = 0;
        m = 0;
        for (i = 1; i <= num_bp; i++) {
            if (WC_info[i] != 2)
                k++;
            if (!WC_info[i])
                m++;
        }
        if (k)
            fprintf(fp,
                    "\nNote: This structure contains %ld[%ld] non-Watson-Crick base-pair%s.\n"
                  "      Step and helical parameters involving non-WC base-pairs\n"
                "      do NOT make conanical sense.\n", k, m, (k == 1) ? "" : "s");
    }
    free_dmatrix(rms_fit, 1, ds, 1, num_bp);
    free_dmatrix(eRing_xyz, 1, 9, 1, 3);
    free_dmatrix(sRing_xyz, 1, 9, 1, 3);
    free_dmatrix(fitted_xyz, 1, 9, 1, 3);
    free_dmatrix(R, 1, 3, 1, 3);
   
    
}


void hb_information(long num_bp, long **pair_num, char **bp_seq,
                    long **seidx, char **AtomName, double **xyz,
                    long *WC_info, FILE * fp)
/* get detailed H-bonding information for each pair */
{
    char HB_INFO[BUF512], HB_ATOM[BUF512], temp[10];
    double HB_UPPER[2];
    long i, j, k;
    char **hb_atm1, **hb_atm2;

    hb_atm1 = cmatrix(1, BUF512, 0, 4);
    hb_atm2 = cmatrix(1, BUF512, 0, 4);

    hb_crt_alt(HB_UPPER, HB_ATOM, temp);

    print_sep(fp, '*', 76);
    fprintf(fp, "Detailed H-bond information: atom-name pair and length"
            " [%s]\n", HB_ATOM);

    for (k = 1; k <= num_bp; k++) {
        i = pair_num[1][k];
        j = pair_num[2][k];
        get_hbond_ij_LU(i, j, HB_UPPER, seidx, AtomName, HB_ATOM, xyz,
                     HB_INFO);
        fprintf(fp, "%4ld %c-%c%c-%c  %s\n", k, bp_seq[1][k],
                (WC_info[k] == 2) ? '-' : '*', WC_info[k] ? '-' : '*',
                bp_seq[2][k], HB_INFO);
    }
    free_cmatrix(hb_atm1, 1, BUF512, 0, 4);
    free_cmatrix(hb_atm2, 1, BUF512, 0, 4);
}
 

void helical_par(double **rot1, double *org1, double **rot2, double *org2,
                 double *pars, double **mst_orien, double *mst_org)
/* calculate local helical parameters & its middle frame */
{
    double AD_mag, phi, TipInc1, TipInc2, vlen;
    double axis_h[4], hinge1[4], hinge2[4], t1[4], t2[4];
    double AD_axis[4], org1_h[4], org2_h[4];
    double **rot1_h, **rot2_h, **temp;
    long i, j;

    for (i = 1; i <= 3; i++) {
        t1[i] = rot2[i][1] - rot1[i][1];        /* dx */
        t2[i] = rot2[i][2] - rot1[i][2];        /* dy */
    }
    cross(t1, t2, axis_h);
    vlen = veclen(axis_h);
    if (vlen < XEPS) {                /* for twist = 0.0 */
        axis_h[1] = 0.0;
        axis_h[2] = 0.0;
        axis_h[3] = 1.0;
    } else
        for (i = 1; i <= 3; i++)
            axis_h[i] /= vlen;

    temp = dmatrix(1, 3, 1, 3);

    rot1_h = dmatrix(1, 3, 1, 3);
    for (i = 1; i <= 3; i++)
        t1[i] = rot1[i][3];        /* z1 */
    TipInc1 = magang(axis_h, t1);
    cross(axis_h, t1, hinge1);
    arb_rotation(hinge1, -TipInc1, temp);
    multi_matrix(temp, 3, 3, rot1, 3, 3, rot1_h);

    rot2_h = dmatrix(1, 3, 1, 3);
    for (i = 1; i <= 3; i++)
        t2[i] = rot2[i][3];        /* z2 */
    TipInc2 = magang(axis_h, t2);
    cross(axis_h, t2, hinge2);
    arb_rotation(hinge2, -TipInc2, temp);
    multi_matrix(temp, 3, 3, rot2, 3, 3, rot2_h);

    for (i = 1; i <= 3; i++) {
        t1[i] = rot1_h[i][1] + rot2_h[i][1];        /* x1 + x2 */
        t2[i] = rot1_h[i][2] + rot2_h[i][2];        /* y1 + y2 */
    }
    vec_norm(t1);
    vec_norm(t2);
    for (i = 1; i <= 3; i++) {
        mst_orien[i][1] = t1[i];
        mst_orien[i][2] = t2[i];
        mst_orien[i][3] = axis_h[i];
    }

    for (i = 1; i <= 3; i++) {
        t1[i] = rot1_h[i][2];        /* y1_h */
        t2[i] = rot2_h[i][2];        /* y2_h */
    }
    pars[6] = vec_ang(t1, t2, axis_h);

    for (i = 1; i <= 3; i++)
        t2[i] = org2[i] - org1[i];        /* org2-org1 */
    pars[3] = dot(t2, axis_h);

    phi = deg2rad(vec_ang(hinge1, t1, axis_h));
    pars[5] = TipInc1 * cos(phi);
    pars[4] = TipInc1 * sin(phi);

    for (i = 1; i <= 3; i++)
        t1[i] = t2[i] - pars[3] * axis_h[i];
    if (fabs(pars[6]) < HTWIST0)        /* twist = 0.0: cf <xhelfunc> */
        for (i = 1; i <= 3; i++)
            org1_h[i] = org1[i] + 0.5 * t1[i];
    else {
        get_vector(t1, axis_h, 90 - pars[6] / 2, AD_axis);
        AD_mag = 0.5 * veclen(t1) / sin(deg2rad(pars[6] / 2));
        for (i = 1; i <= 3; i++)
            org1_h[i] = org1[i] + AD_mag * AD_axis[i];
    }

    for (i = 1; i <= 3; i++) {
        org2_h[i] = org1_h[i] + pars[3] * axis_h[i];
        mst_org[i] = 0.5 * (org1_h[i] + org2_h[i]);
        t1[i] = org1[i] - org1_h[i];
    }

    for (i = 1; i <= 2; i++) {
        pars[i] = 0.0;
        for (j = 1; j <= 3; j++)
            pars[i] += t1[j] * rot1_h[j][i];
    }

    free_dmatrix(rot1_h, 1, 3, 1, 3);
    free_dmatrix(temp, 1, 3, 1, 3);
    free_dmatrix(rot2_h, 1, 3, 1, 3);
}

void print_par(char **bp_seq, long num_bp, long ich, long ishel,
               double **param, FILE * fp)
/* print base-pair, step and helical parameters */
{
    char *format = "%10.2f";
    double temp[7];
    long i, j;

    if (ich < 1 || ich > 4)
        nrerror("wrong option for printing parameters");

    if (ich == 1) {                /* base-pair parameters */
        fprintf(fp, "     bp        Shear    Stretch   Stagger"
                "    Buckle  Propeller  Opening\n");
        for (i = 1; i <= num_bp; i++) {
            fprintf(fp, " %4ld %c-%c ", i, bp_seq[1][i], bp_seq[2][i]);
            for (j = 1; j <= 6; j++)
                fprintf(fp, format, param[i][j]);
            fprintf(fp, "\n");
        }
    } else {
        if (num_bp == 1)
            return;
        if (ishel)
            fprintf(fp, "    step       X-disp    Y-disp     Rise"
                    "     Incl.       Tip     Twist\n");
        else
            fprintf(fp, "    step       Shift     Slide      Rise"
                    "      Tilt      Roll     Twist\n");
        for (i = 1; i <= num_bp - 1; i++) {
            if (ich == 2)        /* for base-pair step */
                fprintf(fp, "%4ld %c%c/%c%c", i, bp_seq[1][i],
                        bp_seq[1][i + 1], bp_seq[2][i + 1], bp_seq[2][i]);
            else
                fprintf(fp, "%4ld  %c/%c ", i, bp_seq[ich - 2][i],
                        bp_seq[ich - 2][i + 1]);
            for (j = 1; j <= 6; j++)
                fprintf(fp, format, param[i][j]);
            fprintf(fp, "\n");
        }
    }

    if (num_bp > 2) {
        j = (ich == 1) ? num_bp : num_bp - 1;
        fprintf(fp, "          ");
        print_sep(fp, '~', 60);
        fprintf(fp, "      ave.");
        ave_dmatrix(param, j, 6, temp);
        for (i = 1; i <= 6; i++)
            fprintf(fp, format, temp[i]);
        fprintf(fp, "\n");
        fprintf(fp, "      s.d.");
        std_dmatrix(param, j, 6, temp);
        for (i = 1; i <= 6; i++)
            fprintf(fp, format, temp[i]);
        fprintf(fp, "\n");
    }
}

void single_helix(long num_bp, char **bp_seq, double **step_par,
                  double **heli_par, double **orien, double **org, FILE * fp)
{
    char str[BUF512];
    double **parmtx;
    long nbpm1;
    FILE *fstep, *fheli, *fchek;

    nbpm1 = num_bp - 1;

    parmtx = dmatrix(1, nbpm1, 1, 6);

    print_sep(fp, '*', 76);
    fprintf(fp, "Local base step parameters\n");
    vec2mtx(step_par[1], nbpm1, parmtx);
    print_par(bp_seq, num_bp, 3, 0, parmtx, fp);

    /* step parameters for rebuilding */
    fstep = open_file("bp_step.par", "w");
    sprintf(str, "%4ld bases\n", num_bp);
    strcat(str, "   0  ***local step parameters***\n");
    strcat(str, "      Shift   Slide   Rise    Tilt    Roll   Twist\n");
    print_ss_rebuild_pars(parmtx, num_bp, str, bp_seq, fstep);
    close_file(fstep);

    print_sep(fp, '*', 76);
    fprintf(fp, "Local base helical parameters\n");
    vec2mtx(heli_par[1], nbpm1, parmtx);
    print_par(bp_seq, num_bp, 3, 1, parmtx, fp);

    /* helical parameters for rebuilding */
    fheli = open_file("bp_helical.par", "w");
    sprintf(str, "%4ld bases\n", num_bp);
    strcat(str, "   1  ***local helical parameters***\n");
    strcat(str, "     X-disp  Y-disp   Rise    Incl.   Tip    Twist\n");
    print_ss_rebuild_pars(parmtx, num_bp, str, bp_seq, fheli);
    close_file(fheli);

    /* for checking out */
    fchek = open_file("auxiliary.par", "w");
    fprintf(fchek, "Reference frame: Origins (Ox, Oy, Oz) followed by the"
            " direction cosines of the\n"
            "                 X- (Xx, Yx, Zx), Y- (Yx, Yx, Yx),"
            " and Z- (Zx, Zx, Zx) axes\n");
    print_sep(fchek, '*', 89);
    fprintf(fchek, "Local base reference frames\n");
    print_ref(bp_seq, num_bp, 2, org[1], orien[1], fchek);
    close_file(fchek);

    /* reference frame for reseting the structure */
    print_analyze_ref_frames(1, num_bp, bp_seq, org[1], orien[1]);

    free_dmatrix(parmtx, 1, num_bp, 1, 6);
}

void double_helix(long num_bp, char **bp_seq, double **step_par,
                  double **heli_par, double **orien, double **org,
                  FILE * fp, double *twist, double *mst_orien,
                  double *mst_org, double *mst_orienH, double *mst_orgH)
{
    char str[BUF512], *format = "%10.2f";
    double hfoi[4], hpi[7], mfoi[4], o1[4], o2[4], spi[7];
    double *bp_org, *bp_orien;
    double **bp_par, **bp_step_par, **bp_heli_par;
    double **mfi, **hfi, **r1, **r2;
    long i, ik, ioffset3, ioffset9, j, k, nbpm1;
    FILE *fchek, *fheli, *fstep;

    nbpm1 = num_bp - 1;

    r1 = dmatrix(1, 3, 1, 3);
    r2 = dmatrix(1, 3, 1, 3);
    mfi = dmatrix(1, 3, 1, 3);
    hfi = dmatrix(1, 3, 1, 3);

    bp_par = dmatrix(1, num_bp, 1, 6);
    bp_org = dvector(1, num_bp * 3);
    bp_orien = dvector(1, num_bp * 9);

    print_sep(fp, '*', 76);
    fprintf(fp, "Origin (Ox, Oy, Oz) and mean normal vector"
            " (Nx, Ny, Nz) of each base-pair in\n"
            "   the coordinate system of the given structure\n\n");
    fprintf(fp, "      bp        Ox        Oy        Oz"
            "        Nx        Ny        Nz\n");

    for (i = 1; i <= num_bp; i++) {
        ioffset3 = (i - 1) * 3;
        ioffset9 = (i - 1) * 9;

        refs_right_left(i, orien, org, r1, o1, r2, o2);
        bpstep_par(r1, o1, r2, o2, spi, mfi, mfoi);

        for (j = 1; j <= 6; j++)
            bp_par[i][j] = spi[j];

        fprintf(fp, " %4ld %c-%c ", i, bp_seq[1][i], bp_seq[2][i]);
        for (j = 1; j <= 3; j++)
            fprintf(fp, format, mfoi[j]);        /* origin */
        for (j = 1; j <= 3; j++) {
            fprintf(fp, format, mfi[j][3]);        /* base-pair normal */

            bp_org[ioffset3 + j] = mfoi[j];
            ik = (j - 1) * 3;
            for (k = 1; k <= 3; k++)
                bp_orien[ioffset9 + ik + k] = mfi[k][j];
        }
        fprintf(fp, "\n");
    }

    print_sep(fp, '*', 76);
    fprintf(fp, "Local base-pair parameters\n");
    print_par(bp_seq, num_bp, 1, 0, bp_par, fp);

    bp_step_par = dmatrix(1, nbpm1, 1, 6);
    bp_heli_par = dmatrix(1, nbpm1, 1, 6);

    for (i = 1; i <= nbpm1; i++) {
        ioffset3 = (i - 1) * 3;
        ioffset9 = (i - 1) * 9;

        refs_i_ip1(i, bp_orien, bp_org, r1, o1, r2, o2);
        bpstep_par(r1, o1, r2, o2, spi, mfi, mfoi);
        helical_par(r1, o1, r2, o2, hpi, hfi, hfoi);

        twist[i] = spi[6];

        for (j = 1; j <= 6; j++) {
            bp_step_par[i][j] = spi[j];
            bp_heli_par[i][j] = hpi[j];
        }
        for (j = 1; j <= 3; j++) {
            mst_org[ioffset3 + j] = mfoi[j];
            mst_orgH[ioffset3 + j] = hfoi[j];
            ik = (j - 1) * 3;
            for (k = 1; k <= 3; k++) {
                mst_orien[ioffset9 + ik + k] = mfi[k][j];
                mst_orienH[ioffset9 + ik + k] = hfi[k][j];
            }
        }
    }

    print_sep(fp, '*', 76);
    fprintf(fp, "Local base-pair step parameters\n");
    print_par(bp_seq, num_bp, 2, 0, bp_step_par, fp);

    print_sep(fp, '*', 76);
    fprintf(fp, "Local base-pair helical parameters\n");
    print_par(bp_seq, num_bp, 2, 1, bp_heli_par, fp);

    /* base-pair & step parameters for rebuilding */
    fstep = open_file("bp_step.par", "w");
    sprintf(str, "%4ld base-pairs\n", num_bp);
    strcat(str, "   0  ***local base-pair & step parameters***\n");
    strcat(str, "       Shear  Stretch  Stagger Buckle Prop-Tw Opening  "
           " Shift  Slide    Rise    Tilt    Roll   Twist\n");
    print_ds_rebuild_pars(bp_par, bp_step_par, num_bp, str, bp_seq, fstep);
    close_file(fstep);

    /* base-pair & helical parameters for rebuilding */
    fheli = open_file("bp_helical.par", "w");
    sprintf(str, "%4ld base-pairs\n", num_bp);
    strcat(str, "   1  ***local base-pair & helical parameters***\n");
    strcat(str, "       Shear  Stretch  Stagger Buckle Prop-Tw Opening  "
           "X-disp  Y-disp  Rise_h  Incl.    Tip   Twist_h\n");
    print_ds_rebuild_pars(bp_par, bp_heli_par, num_bp, str, bp_seq, fheli);
    close_file(fheli);

    /* for checking out */
    fchek = open_file("auxiliary.par", "w");
    fprintf(fchek, "Reference frame: Origins (Ox, Oy, Oz) followed by the"
            " direction cosines of the\n"
            "                 X- (Xx, Yx, Zx), Y- (Yx, Yx, Yx),"
            " and Z- (Zx, Zx, Zx) axes\n");

    print_sep(fchek, '*', 89);
    fprintf(fchek, "Local base-pair reference frames\n");
    print_ref(bp_seq, num_bp, 1, bp_org, bp_orien, fchek);

    print_sep(fchek, '*', 89);
    fprintf(fchek, "Local middle reference frames\n");
    print_ref(bp_seq, num_bp - 1, 4, mst_org, mst_orien, fchek);

    print_sep(fchek, '*', 89);
    fprintf(fchek, "Local middle helical reference frames\n");
    print_ref(bp_seq, num_bp - 1, 4, mst_orgH, mst_orienH, fchek);

    print_sep(fchek, '*', 89);
    fprintf(fchek, "Local strand I base reference frames\n");
    print_ref(bp_seq, num_bp, 2, org[1], orien[1], fchek);

    print_sep(fchek, '*', 89);
    fprintf(fchek, "Local strand II base reference frames\n");
    print_ref(bp_seq, num_bp, 3, org[2], orien[2], fchek);

    print_sep(fchek, '*', 76);
    fprintf(fchek, "Local strand I base step parameters\n");
    vec2mtx(step_par[1], nbpm1, bp_step_par);
    print_par(bp_seq, num_bp, 3, 0, bp_step_par, fchek);

    print_sep(fchek, '*', 76);
    fprintf(fchek, "Local strand I base helical parameters\n");
    vec2mtx(heli_par[1], nbpm1, bp_heli_par);
    print_par(bp_seq, num_bp, 3, 1, bp_heli_par, fchek);

    print_sep(fchek, '*', 76);
    fprintf(fchek, "Local strand II base step parameters\n");
    vec2mtx(step_par[2], nbpm1, bp_step_par);
    print_par(bp_seq, num_bp, 4, 0, bp_step_par, fchek);

    print_sep(fchek, '*', 76);
    fprintf(fchek, "Local strand II base helical parameters\n");
    vec2mtx(heli_par[2], nbpm1, bp_heli_par);
    print_par(bp_seq, num_bp, 4, 1, bp_heli_par, fchek);

    close_file(fchek);

    /* reference frame for reseting the structure */
    print_analyze_ref_frames(2, num_bp, bp_seq, bp_org, bp_orien);

    free_dmatrix(r1, 1, 3, 1, 3);
    free_dmatrix(r2, 1, 3, 1, 3);
    free_dmatrix(mfi, 1, 3, 1, 3);
    free_dmatrix(hfi, 1, 3, 1, 3);
    free_dmatrix(bp_step_par, 1, nbpm1, 1, 6);
    free_dmatrix(bp_heli_par, 1, nbpm1, 1, 6);
    free_dmatrix(bp_par, 1, num_bp, 1, 6);
    free_dvector(bp_org, 1, num_bp * 3);
    free_dvector(bp_orien, 1, num_bp * 9);
}

void get_parameters(long ds, long num_bp, char **bp_seq, double **orien,
                    double **org, FILE * fp, double *twist,
                    double *mst_orien, double *mst_org, double *mst_orienH,
                    double *mst_orgH)
/* calculate and print out 3DNA recommended local parameters */
{
    double hfoi[4], hpi[7], mfoi[4], o1[4], o2[4], spi[7];
    double **heli_par, **step_par;
    double **hfi, **mfi, **r1, **r2;
    long i, j, k, m, nbpm1;

    nbpm1 = num_bp - 1;

    /* step and helical parameters for each strand */
    step_par = dmatrix(1, ds, 1, nbpm1 * 6);
    heli_par = dmatrix(1, ds, 1, nbpm1 * 6);
    r1 = dmatrix(1, 3, 1, 3);
    r2 = dmatrix(1, 3, 1, 3);
    mfi = dmatrix(1, 3, 1, 3);
    hfi = dmatrix(1, 3, 1, 3);

    for (i = 1; i <= ds; i++)
        for (j = 1; j <= nbpm1; j++) {
            refs_i_ip1(j, orien[i], org[i], r1, o1, r2, o2);
            bpstep_par(r1, o1, r2, o2, spi, mfi, mfoi);
            helical_par(r1, o1, r2, o2, hpi, hfi, hfoi);
            m = (j - 1) * 6;
            for (k = 1; k <= 6; k++) {
                step_par[i][m + k] = spi[k];
                heli_par[i][m + k] = hpi[k];
            }
        }

    if (ds == 1)
        single_helix(num_bp, bp_seq, step_par, heli_par, orien, org, fp);
    else
        double_helix(num_bp, bp_seq, step_par, heli_par, orien, org, fp,
                     twist, mst_orien, mst_org, mst_orienH, mst_orgH);

    free_dmatrix(step_par, 1, ds, 1, nbpm1 * 6);
    free_dmatrix(heli_par, 1, ds, 1, nbpm1 * 6);
    free_dmatrix(r1, 1, 3, 1, 3);
    free_dmatrix(r2, 1, 3, 1, 3);
    free_dmatrix(mfi, 1, 3, 1, 3);
    free_dmatrix(hfi, 1, 3, 1, 3);
}

void vec2mtx(double *parvec, long num, double **parmtx)
/* change vector-wise parameters to a num-by-6 matrix */
{
    long i, ioffset, j, nc = 6;

    for (i = 1; i <= num; i++) {
        ioffset = (i - 1) * nc;
        for (j = 1; j <= nc; j++)
            parmtx[i][j] = parvec[ioffset + j];
    }
}

void print_ss_rebuild_pars(double **pars, long num_bp, char *str,
                           char **bp_seq, FILE * fp)
/* print parameters for the rebuilding of a single helix */
{
    char *format = "%8.2f";
    long i, j;

    fprintf(fp, "%s", str);

    /* 1st base: 6 zeros */
    fprintf(fp, "%c ", bp_seq[1][1]);
    for (i = 1; i <= 6; i++)
        fprintf(fp, format, 0.0);
    fprintf(fp, "\n");

    for (i = 2; i <= num_bp; i++) {
        fprintf(fp, "%c ", bp_seq[1][i]);
        for (j = 1; j <= 6; j++)
            fprintf(fp, format, pars[i - 1][j]);
        fprintf(fp, "\n");
    }
}

void print_ds_rebuild_pars(double **bp_par, double **step_par, long num_bp,
                           char *str, char **bp_seq, FILE * fp)
/* print parameters for the rebuilding of a duplex */
{
    char *format = "%8.2f";
    long i, j;

    fprintf(fp, "%s", str);

    /* 1st base-pair: 6 zeros for step parameters */
    fprintf(fp, "%c-%c ", bp_seq[1][1], bp_seq[2][1]);
    for (i = 1; i <= 6; i++)
        fprintf(fp, format, bp_par[1][i]);
    for (i = 1; i <= 6; i++)
        fprintf(fp, format, 0.0);
    fprintf(fp, "\n");

    for (i = 2; i <= num_bp; i++) {
        fprintf(fp, "%c-%c ", bp_seq[1][i], bp_seq[2][i]);
        for (j = 1; j <= 6; j++)
            fprintf(fp, format, bp_par[i][j]);
        for (j = 1; j <= 6; j++)
            fprintf(fp, format, step_par[i - 1][j]);
        fprintf(fp, "\n");
    }
}

void print_ref(char **bp_seq, long num_item, long ich, double *org,
               double *orien, FILE * fp)
/* print local base and base-pair reference frames */
{
    long i, ioffset3, ioffset9, j;

    if (ich < 1 || ich > 4)
        nrerror("wrong option for printing reference frames");

    fprintf(fp, "                Ox      Oy      Oz     Xx    Xy    Xz"
            "   Yx    Yy    Yz    Zx    Zy    Zz\n");

    for (i = 1; i <= num_item; i++) {
        ioffset3 = (i - 1) * 3;
        ioffset9 = (i - 1) * 9;

        if (ich == 1)                /* base-pair */
            fprintf(fp, "%4ld %c-%c   ", i, bp_seq[1][i], bp_seq[2][i]);
        else if (ich == 4)      /* step */
            fprintf(fp, "%4ld %c%c/%c%c ", i, bp_seq[1][i],
                    bp_seq[1][i + 1], bp_seq[2][i + 1], bp_seq[2][i]);
        else                        /* base I or II */
            fprintf(fp, "%4ld %c     ", i, bp_seq[ich - 1][i]);

        for (j = 1; j <= 3; j++)
            fprintf(fp, "%8.2f", org[ioffset3 + j]);
        for (j = 1; j <= 9; j++)
            fprintf(fp, "%6.2f", orien[ioffset9 + j]);

        fprintf(fp, "\n");
    }
}

void write_mst(long num_bp, long **pair_num, char **bp_seq,
               double *mst_orien, double *mst_org, long **seidx,
               char **AtomName, char **ResName, char *ChainID,
               long *ResSeq, double **xyz, char **Miscs, char *strfile)
/* write multiple dinucleotide structures w.r.t. middle frames */
{
    double **mst, **xyz_residue;
    long i, ik, inum, ioffset3, ioffset9, j, jr, k;
    long dinu[5];
    FILE *fp;

    if (num_bp == 1)
        return;

    fp = open_file(strfile, "w");

    xyz_residue = dmatrix(1, NUM_RESIDUE_ATOMS, 1, 3);
    mst = dmatrix(1, 3, 1, 3);

    for (i = 1; i <= num_bp - 1; i++) {
        inum = 0;
        ioffset3 = (i - 1) * 3;
        ioffset9 = (i - 1) * 9;
        for (j = 1; j <= 3; j++) {
            ik = (j - 1) * 3;
            for (k = 1; k <= 3; k++)
                mst[k][j] = mst_orien[ioffset9 + ik + k];
        }

        fprintf(fp, "REMARK    Section #%4.4ld %c%c/%c%c\n", i,
                bp_seq[1][i], bp_seq[1][i + 1], bp_seq[2][i + 1],
                bp_seq[2][i]);
        fprintf(fp, "REMARK\n");

        dinu[1] = pair_num[1][i];
        dinu[2] = pair_num[1][i + 1];
        dinu[3] = pair_num[2][i + 1];
        dinu[4] = pair_num[2][i];
        for (j = 1; j <= 4; j++) {
            jr = dinu[j];
            for (k = seidx[jr][1]; k <= seidx[jr][2]; k++)
                for (ik = 1; ik <= 3; ik++)
                    xyz_residue[k - seidx[jr][1] + 1][ik] = xyz[k][ik];
            change_xyz(0, &mst_org[ioffset3], mst,
                       seidx[jr][2] - seidx[jr][1] + 1, xyz_residue);
            pdb_record(seidx[jr][1], seidx[jr][2], &inum, 1, AtomName,
                       ResName, ChainID, ResSeq, xyz_residue, Miscs, fp);
        }
        fprintf(fp, "END\n");
    }

    free_dmatrix(xyz_residue, 1, NUM_RESIDUE_ATOMS, 1, 3);
    free_dmatrix(mst, 1, 3, 1, 3);

    close_file(fp);
}

void print_xyzP(long nbpm1, char **bp_seq, long **phos, double *mst_orien,
                double *mst_org, double **xyz, FILE * fp, char *title_str,
                double **aveP)
{
    char *bstr = "    --- ", *format = "%8.2f%8.2f%8.2f";
    char str[BUF512], temp_str[BUF512];
    double P_mst1[4], P_mst2[4], temp[4];
    long i, ioffset3, ioffset9, j;

    print_sep(fp, '*', 76);
    fprintf(fp, "%s", title_str);

    for (i = 1; i <= nbpm1; i++) {
        sprintf(str, "%4ld %c%c/%c%c", i, bp_seq[1][i], bp_seq[1][i + 1],
                bp_seq[2][i + 1], bp_seq[2][i]);

        ioffset3 = (i - 1) * 3;
        ioffset9 = (i - 1) * 9;

        if (phos[1][i + 1]) {
            for (j = 1; j <= 3; j++)
                temp[j] = xyz[phos[1][i + 1]][j] - mst_org[ioffset3 + j];
            for (j = 1; j <= 3; j++)
                P_mst1[j] = dot(temp, &mst_orien[ioffset9 + (j - 1) * 3]);
            sprintf(temp_str, format, P_mst1[1], P_mst1[2], P_mst1[3]);
            strcat(str, temp_str);
        } else
            for (j = 1; j <= 3; j++)
                strcat(str, bstr);

        if (phos[2][i]) {
            for (j = 1; j <= 3; j++)
                temp[j] = xyz[phos[2][i]][j] - mst_org[ioffset3 + j];
            for (j = 1; j <= 3; j++)
                P_mst2[j] = dot(temp, &mst_orien[ioffset9 + (j - 1) * 3]);
            P_mst2[2] = -P_mst2[2];        /* reverse y */
            P_mst2[3] = -P_mst2[3];        /* reverse z */
            sprintf(temp_str, format, P_mst2[1], P_mst2[2], P_mst2[3]);
            strcat(str, temp_str);
        } else
            for (j = 1; j <= 3; j++)
                strcat(str, bstr);

        if (phos[1][i + 1] && phos[2][i])
            for (j = 1; j <= 3; j++)
                aveP[i][j] = 0.5 * (P_mst1[j] + P_mst2[j]);

        fprintf(fp, "%s\n", str);
    }
}

void print_PP(double mtwist, double *twist, long num_bp, char **bp_seq, long **phos,
              double *mst_orien, double *mst_org, double *mst_orienH,
              double *mst_orgH, double **xyz, long *WC_info, long *bphlx, FILE * fp)
/* calculate and print xyz coordinates of P atoms w.r.t. middle frame
   and middle helical frame. a dinucleotide step is classified as A-,
   B- or TA-like */
{
    char *bstr = "    --- ", *format = "%8.2f%8.2f%8.2f";
    char str[BUF512], **step_info;
    double **aveH, **aveS;
    long i, j, nbpm1;
    long *strABT, *idx;

    FILE *fchek;

    nbpm1 = num_bp - 1;

    aveS = dmatrix(1, nbpm1, 1, 3);
    aveH = dmatrix(1, nbpm1, 1, 3);

    fchek = open_file("auxiliary.par", "a");

    sprintf(str, "xyz coordinates of P atoms w.r.t. the middle frame of"
            " each dimer\n\n");
    strcat(str,
           "    step       xI      yI      zI     xII     yII     zII\n");
    print_xyzP(nbpm1, bp_seq, phos, mst_orien, mst_org, xyz, fchek, str,
               aveS);

    sprintf(str, "xyz coordinates of P atoms w.r.t. the middle helix frame"
            " of each dimer\n\n");
    strcat(str,
           "    step      xIH     yIH     zIH     xIIH    yIIH    zIIH\n");
    print_xyzP(nbpm1, bp_seq, phos, mst_orienH, mst_orgH, xyz, fchek, str,
               aveH);

    close_file(fchek);

    /* classification of each dinucleotide step as A-, B-, TA- or others */
    step_info = cmatrix(1, nbpm1, 0, BUF512);
    strABT = lvector(1, nbpm1);
    idx = lvector(1, num_bp);
    if (mtwist > 10.0 && mtwist < 60.0) {        /* right handed DNA/RNA */
        print_sep(fp, '*', 76);
        fprintf(fp, "Classification of each dinucleotide step in"
                " a right-handed nucleic acid\n"
                "structure: A-like; B-like; TA-like; intermediate of A and"
                " B, or other cases\n\n");
        fprintf(fp, "    step       Xp      Yp      Zp     XpH"
                "     YpH     ZpH    Form\n");
        for (i = 1; i <= nbpm1; i++) {
            sprintf(step_info[i], "%4ld %c%c/%c%c", i, bp_seq[1][i],
                    bp_seq[1][i + 1], bp_seq[2][i + 1], bp_seq[2][i]);
            if (phos[1][i + 1] && phos[2][i]) {
                sprintf(str, format, aveS[i][1], aveS[i][2], aveS[i][3]);
                strcat(step_info[i], str);
                sprintf(str, format, aveH[i][1], aveH[i][2], aveH[i][3]);
                strcat(step_info[i], str);
                if (WC_info[i] && WC_info[i + 1] && !bphlx[i]        /* WC & non-break */
                    && twist[i] > 0.0        /* right-handed */
                    && aveS[i][1] > -5.0 && aveS[i][1] < -0.5
                    && aveS[i][2] > 7.5 && aveS[i][2] < 10.0
                    && aveS[i][3] > -2.0 && aveS[i][3] < 3.5
                    && aveH[i][1] > -11.5 && aveH[i][1] < 2.5
                    && aveH[i][2] > 1.5 && aveH[i][2] < 10.0
                    && aveH[i][3] > -3.0 && aveH[i][3] < 9.0) {                /* normal limits */
                    if (aveS[i][3] >= 1.5)        /* A-form */
                        strABT[i] = 1;
                    else if (aveH[i][3] >= 4.0)                /* TA-form */
                        strABT[i] = 3;
                    else if (aveS[i][3] <= 0.5)                /* B-form */
                        strABT[i] = 2;
                }
            } else
                for (j = 1; j <= 7; j++)
                    strcat(step_info[i], bstr);
        }
        idx[1] = BUF512;
        idx[num_bp] = BUF512;
        for (i = 2; i <= nbpm1; i++)
            idx[i] = strABT[i] - strABT[i - 1];
        for (i = 1; i <= nbpm1; i++) {
            if (strABT[i] && (num_bp == 2 || !idx[i] || !idx[i + 1])) {
                if (strABT[i] == 1)
                    fprintf(fp, "%s     A\n", step_info[i]);
                else if (strABT[i] == 2)
                    fprintf(fp, "%s     B\n", step_info[i]);
                else
                    fprintf(fp, "%s  *TA*\n", step_info[i]);
            } else
                fprintf(fp, "%s\n", step_info[i]);
        }
    }
    free_dmatrix(aveS, 1, nbpm1, 1, 3);
    free_dmatrix(aveH, 1, nbpm1, 1, 3);
    free_cmatrix(step_info, 1, nbpm1, 0, BUF512);
    free_lvector(strABT, 1, nbpm1);
    free_lvector(idx, 1, num_bp);

    /* write P xyz coordinates to "auxiliary.par" */
    print_axyz(num_bp, bp_seq, phos, "P", xyz);
}

void str_classify(double mtwist, long str_type, long num_bp, FILE * fp)
/* classify a structure as right-handed or left handed forms */
{
    long mhlx = 0;

    if (num_bp == 1 || mtwist == 0.0)
        return;

    print_sep(fp, '*', 76);
    fprintf(fp, "Structure classification: \n\n");

    if (str_type >= 10) {
        mhlx = 1;
        fprintf(fp, "This structure contains more than one helical regions\n");
    }
    str_type %= 10;
    if (str_type == 2) {
        fprintf(fp, "This nucleic acid structure is *unusual*\n");
        return;
    }
    if (mtwist < 0) {
        if (str_type == 1)
            fprintf(fp, "This is a left-handed Z-form structure\n");
        else if (!mhlx)
            fprintf(fp, "This is a left-handed W-form structure\n");
    } else {
        fprintf(fp, "This is a right-handed ");
        if (str_type == 1)
            fprintf(fp, "unknown R-form structure\n");
        else
            fprintf(fp, "nucleic acid structure\n");
    }
}

double a_hlxdist(long idx, double **xyz, double *hlx_axis, double *hlx_pos)
/* calculate helix radius */
{
    double temp;
    double d[4];
    long i;

    if (idx) {
        for (i = 1; i <= 3; i++)
            d[i] = xyz[idx][i] - hlx_pos[i];
        temp = dot(d, hlx_axis);
        for (i = 1; i <= 3; i++)
            d[i] -= temp * hlx_axis[i];
        return veclen(d);
    } else
        return EMPTY_NUMBER;
}

void print_radius(char **bp_seq, long nbpm1, long ich, double **p_radius,
                  double **o4_radius, double **c1_radius, FILE * fp)
/* print the radius from P, O4' & C1' atoms to the local helical axis */
{
    char *bstr = "      ----", *format = "%10.1f";
    char str[BUF512];
    long i, j, ik;

    if (ich < 1 || ich > 3)
        nrerror("wrong option for printing helix radius");

    if (ich == 1) {                /* duplex */
        fprintf(fp, "                        Strand I"
                "                      Strand II\n"
                "     step         P        O4'       C1'"
                "        P        O4'        C1'\n");
        for (i = 1; i <= nbpm1; i++) {
            sprintf(str, "%4ld %c%c/%c%c", i, bp_seq[1][i],
                    bp_seq[1][i + 1], bp_seq[2][i + 1], bp_seq[2][i]);
            for (j = 1; j <= 2; j++) {
                parcat(str, p_radius[j][i], format, bstr);
                parcat(str, o4_radius[j][i], format, bstr);
                parcat(str, c1_radius[j][i], format, bstr);
            }
            fprintf(fp, "%s\n", str);
        }
    } else {                        /* single strand */
        fprintf(fp, "    step          P        O4'       C1'\n");
        ik = ich - 1;
        for (i = 1; i <= nbpm1; i++) {
            sprintf(str, "%4ld  %c/%c ", i, bp_seq[ik][i],
                    bp_seq[ik][i + 1]);
            parcat(str, p_radius[ik][i], format, bstr);
            parcat(str, o4_radius[ik][i], format, bstr);
            parcat(str, c1_radius[ik][i], format, bstr);
            fprintf(fp, "%s\n", str);
        }
    }
}

void helix_radius(long ds, long num_bp, char **bp_seq, double **orien,
                  double **org, long **phos, long **chi, double **xyz,
                  FILE * fp)
/* get radius from P, O4' and C1' to the helical axis */
{
    double temp1, temp2;
    double hx[4], morg[4], o1[44], o2[4], pars[7];
    double **mst, **r1, **r2;
    double **c1_radius, **o4_radius, **p_radius;
    double *bp_orien, *bp_org, **c1BP_radius, **o4BP_radius, **pBP_radius;
    long i, ik, ioffset, ioffset9, j, k, nbpm1, pn;
    FILE *fchek;

    nbpm1 = num_bp - 1;

    r1 = dmatrix(1, 3, 1, 3);
    r2 = dmatrix(1, 3, 1, 3);
    mst = dmatrix(1, 3, 1, 3);

    p_radius = dmatrix(1, ds, 1, nbpm1);
    o4_radius = dmatrix(1, ds, 1, nbpm1);        /* two O4' atom per step */
    c1_radius = dmatrix(1, ds, 1, nbpm1);        /* two C1' atom per step */

    for (i = 1; i <= ds; i++)
        for (j = 1; j <= nbpm1; j++) {
            refs_i_ip1(j, orien[i], org[i], r1, o1, r2, o2);
            helical_par(r1, o1, r2, o2, pars, mst, morg);
            for (k = 1; k <= 3; k++)
                hx[k] = mst[k][3];

            pn = (i == 1) ? j + 1 : j;        /* P index: +1 for I */
            p_radius[i][j] = a_hlxdist(phos[i][pn], xyz, hx, morg);

            ioffset = (j - 1) * 4;

            temp1 = a_hlxdist(chi[i][ioffset + 1], xyz, hx, morg);
            temp2 = a_hlxdist(chi[i][ioffset + 5], xyz, hx, morg);
            o4_radius[i][j] = 0.5 * (temp1 + temp2);

            temp1 = a_hlxdist(chi[i][ioffset + 2], xyz, hx, morg);
            temp2 = a_hlxdist(chi[i][ioffset + 6], xyz, hx, morg);
            c1_radius[i][j] = 0.5 * (temp1 + temp2);
        }

    print_sep(fp, '*', 76);
    fprintf(fp, "Helix radius (radial displacement of P, O4', and C1'"
            " atoms in local helix\n   frame of each dimer)\n\n");

    if (ds == 1)
        print_radius(bp_seq, nbpm1, 2, p_radius, o4_radius, c1_radius, fp);
    else {
        bp_org = dvector(1, num_bp * 3);
        bp_orien = dvector(1, num_bp * 9);

        pBP_radius = dmatrix(1, ds, 1, nbpm1);
        o4BP_radius = dmatrix(1, ds, 1, nbpm1);
        c1BP_radius = dmatrix(1, ds, 1, nbpm1);

        for (i = 1; i <= num_bp; i++) {
            ioffset = (i - 1) * 3;
            ioffset9 = (i - 1) * 9;

            refs_right_left(i, orien, org, r1, o1, r2, o2);
            bpstep_par(r1, o1, r2, o2, pars, mst, morg);

            for (j = 1; j <= 3; j++) {
                bp_org[ioffset + j] = morg[j];
                ik = (j - 1) * 3;
                for (k = 1; k <= 3; k++)
                    bp_orien[ioffset9 + ik + k] = mst[k][j];
            }
        }

        for (i = 1; i <= nbpm1; i++) {
            refs_i_ip1(i, bp_orien, bp_org, r1, o1, r2, o2);
            helical_par(r1, o1, r2, o2, pars, mst, morg);
            for (k = 1; k <= 3; k++)
                hx[k] = mst[k][3];

            ioffset = (i - 1) * 4;

            for (j = 1; j <= ds; j++) {
                pn = (j == 1) ? i + 1 : i;        /* P index: +1 for I */

                pBP_radius[j][i] = a_hlxdist(phos[j][pn], xyz, hx, morg);

                temp1 = a_hlxdist(chi[j][ioffset + 1], xyz, hx, morg);
                temp2 = a_hlxdist(chi[j][ioffset + 5], xyz, hx, morg);
                o4BP_radius[j][i] = 0.5 * (temp1 + temp2);

                temp1 = a_hlxdist(chi[j][ioffset + 2], xyz, hx, morg);
                temp2 = a_hlxdist(chi[j][ioffset + 6], xyz, hx, morg);
                c1BP_radius[j][i] = 0.5 * (temp1 + temp2);
            }
        }
        print_radius(bp_seq, nbpm1, 1, pBP_radius, o4BP_radius,
                     c1BP_radius, fp);

        fchek = open_file("auxiliary.par", "a");

        print_sep(fchek, '*', 76);
        fprintf(fchek, "Strand I helix radius\n\n");
        print_radius(bp_seq, nbpm1, 2, p_radius, o4_radius, c1_radius,
                     fchek);

        print_sep(fchek, '*', 76);
        fprintf(fchek, "Strand II helix radius\n\n");
        print_radius(bp_seq, nbpm1, 3, p_radius, o4_radius, c1_radius,
                     fchek);

        close_file(fchek);

        free_dvector(bp_org, 1, num_bp * 3);
        free_dvector(bp_orien, 1, num_bp * 9);
        free_dmatrix(pBP_radius, 1, ds, 1, nbpm1);
        free_dmatrix(o4BP_radius, 1, ds, 1, nbpm1);
        free_dmatrix(c1BP_radius, 1, ds, 1, nbpm1);
    }

    free_dmatrix(r1, 1, 3, 1, 3);
    free_dmatrix(r2, 1, 3, 1, 3);
    free_dmatrix(mst, 1, 3, 1, 3);
    free_dmatrix(p_radius, 1, ds, 1, nbpm1);
    free_dmatrix(o4_radius, 1, ds, 1, nbpm1);
    free_dmatrix(c1_radius, 1, ds, 1, nbpm1);
}

void print_shlx(char **bp_seq, long nbpm1, long ich, double *shlx_orien,
                double *shlx_org, FILE * fp)
/* print local base/base-pair helical reference frames */
{
    long i, ioffset6, ioffset18, j, k;

    if (ich < 1 || ich > 3)
        nrerror("wrong option for printing helix axis");

    fprintf(fp, "               Ox      Oy      Oz     Xx    Xy    Xz"
            "   Yx    Yy    Yz    Zx    Zy    Zz\n");

    k = ich - 1;
    for (i = 1; i <= nbpm1; i++) {
        if (ich == 1)
            fprintf(fp, "%4ld %c%c/%c%c", i, bp_seq[1][i],
                    bp_seq[1][i + 1], bp_seq[2][i + 1], bp_seq[2][i]);
        else
            fprintf(fp, "%4ld  %c/%c ", i, bp_seq[k][i], bp_seq[k][i + 1]);

        ioffset6 = (i - 1) * 6;
        ioffset18 = (i - 1) * 18;
        for (j = 1; j <= 3; j++)
            fprintf(fp, "%8.2f", shlx_org[ioffset6 + j]);
        for (j = 1; j <= 9; j++)
            fprintf(fp, "%6.2f", shlx_orien[ioffset18 + j]);
        fprintf(fp, "\n          ");

        ioffset6 += 3;
        ioffset18 += 9;
        for (j = 1; j <= 3; j++)
            fprintf(fp, "%8.2f", shlx_org[ioffset6 + j]);
        for (j = 1; j <= 9; j++)
            fprintf(fp, "%6.2f", shlx_orien[ioffset18 + j]);
        fprintf(fp, "\n");
    }
}

void helix_axis(long ds, long num_bp, char **bp_seq, double **orien,
                double **org, FILE * fp)
/* get the local helical axis for bending analysis */
{
    char *format = "%10.2f";
    double hf_twist, hf_rise;
    double hx[4], morg[4], o1[4], o2[4], pars[7];
    double **hlx_org, **hlx_orien, **mst, **r1, **r2, **temp1, **temp2;
    double *bp_hlx_org, *bp_hlx_orien, *bp_org, *bp_orien;
    long i, ik, ioffset, ioffset9, j, k, m, nbpm1;
    FILE *fchek;

    nbpm1 = num_bp - 1;

    r1 = dmatrix(1, 3, 1, 3);
    r2 = dmatrix(1, 3, 1, 3);
    mst = dmatrix(1, 3, 1, 3);
    temp1 = dmatrix(1, 3, 1, 3);
    temp2 = dmatrix(1, 3, 1, 3);

    hlx_orien = dmatrix(1, ds, 1, nbpm1 * 18);
    hlx_org = dmatrix(1, ds, 1, nbpm1 * 6);

    for (i = 1; i <= ds; i++)
        for (j = 1; j <= nbpm1; j++) {
            refs_i_ip1(j, orien[i], org[i], r1, o1, r2, o2);
            helical_par(r1, o1, r2, o2, pars, mst, morg);
            for (k = 1; k <= 3; k++)
                hx[k] = mst[k][3];

            hf_twist = 0.5 * pars[6];
            hf_rise = 0.5 * pars[3];

            ioffset = (j - 1) * 18;
            arb_rotation(hx, -hf_twist, temp1);
            multi_matrix(temp1, 3, 3, mst, 3, 3, temp2);
            for (k = 1; k <= 3; k++) {
                ik = (k - 1) * 3;
                for (m = 1; m <= 3; m++)
                    hlx_orien[i][ioffset + ik + m] = temp2[m][k];
            }

            ioffset += 9;
            arb_rotation(hx, hf_twist, temp1);
            multi_matrix(temp1, 3, 3, mst, 3, 3, temp2);
            for (k = 1; k <= 3; k++) {
                ik = (k - 1) * 3;
                for (m = 1; m <= 3; m++)
                    hlx_orien[i][ioffset + ik + m] = temp2[m][k];
            }

            ioffset = (j - 1) * 6;
            for (k = 1; k <= 3; k++) {
                hlx_org[i][ioffset + k] = morg[k] - hf_rise * hx[k];
                hlx_org[i][ioffset + k + 3] = morg[k] + hf_rise * hx[k];
            }
        }

    fchek = open_file("auxiliary.par", "a");

    if (ds == 1) {
        print_sep(fp, '*', 76);
        fprintf(fp, "Position (Px, Py, Pz) and local helical axis vector"
                " (Hx, Hy, Hz)\n\n");
        fprintf(fp, "     base       Px        Py        Pz"
                "        Hx        Hy        Hz\n");

        for (i = 1; i <= nbpm1; i++) {
            ioffset = (i - 1) * 6;
            for (j = 1; j <= 3; j++)
                morg[j] = 0.5 * (hlx_org[ds][ioffset + j] +
                                 hlx_org[ds][ioffset + j + 3]);

            ioffset = (i - 1) * 18;
            for (j = 1; j <= 3; j++)
                hx[j] = hlx_orien[ds][ioffset + j + 6];

            fprintf(fp, "%4ld  %c/%c ", i, bp_seq[ds][i],
                    bp_seq[ds][i + 1]);
            for (j = 1; j <= 3; j++)
                fprintf(fp, format, morg[j]);
            for (j = 1; j <= 3; j++)
                fprintf(fp, format, hx[j]);
            fprintf(fp, "\n");
        }

        print_sep(fchek, '*', 76);
        fprintf(fchek, "Helix axis\n\n");
        print_shlx(bp_seq, nbpm1, 2, hlx_orien[ds], hlx_org[ds], fchek);

    } else {

        bp_orien = dvector(1, num_bp * 9);
        bp_org = dvector(1, num_bp * 3);
        bp_hlx_orien = dvector(1, nbpm1 * 18);
        bp_hlx_org = dvector(1, nbpm1 * 6);

        for (i = 1; i <= num_bp; i++) {
            ioffset = (i - 1) * 3;
            ioffset9 = (i - 1) * 9;

            refs_right_left(i, orien, org, r1, o1, r2, o2);
            bpstep_par(r1, o1, r2, o2, pars, mst, morg);

            for (j = 1; j <= 3; j++) {
                bp_org[ioffset + j] = morg[j];
                ik = (j - 1) * 3;
                for (k = 1; k <= 3; k++)
                    bp_orien[ioffset9 + ik + k] = mst[k][j];
            }
        }

        print_sep(fp, '*', 76);
        fprintf(fp, "Position (Px, Py, Pz) and local helical axis vector"
                " (Hx, Hy, Hz)\n         for each dinucleotide step\n\n");
        fprintf(fp, "      bp        Px        Py        Pz"
                "        Hx        Hy        Hz\n");

        for (i = 1; i <= nbpm1; i++) {
            refs_i_ip1(i, bp_orien, bp_org, r1, o1, r2, o2);
            helical_par(r1, o1, r2, o2, pars, mst, morg);
            for (j = 1; j <= 3; j++)
                hx[j] = mst[j][3];

            hf_twist = 0.5 * pars[6];
            hf_rise = 0.5 * pars[3];

            ioffset = (i - 1) * 18;
            arb_rotation(hx, -hf_twist, temp1);
            multi_matrix(temp1, 3, 3, mst, 3, 3, temp2);
            for (j = 1; j <= 3; j++) {
                ik = (j - 1) * 3;
                for (k = 1; k <= 3; k++)
                    bp_hlx_orien[ioffset + ik + k] = temp2[k][j];
            }

            ioffset += 9;
            arb_rotation(hx, hf_twist, temp1);
            multi_matrix(temp1, 3, 3, mst, 3, 3, temp2);
            for (j = 1; j <= 3; j++) {
                ik = (j - 1) * 3;
                for (k = 1; k <= 3; k++)
                    bp_hlx_orien[ioffset + ik + k] = temp2[k][j];
            }

            ioffset = (i - 1) * 6;
            for (j = 1; j <= 3; j++) {
                bp_hlx_org[ioffset + j] = morg[j] - hf_rise * hx[j];
                bp_hlx_org[ioffset + j + 3] = morg[j] + hf_rise * hx[j];
            }

            fprintf(fp, "%4ld %c%c/%c%c", i, bp_seq[1][i],
                    bp_seq[1][i + 1], bp_seq[2][i + 1], bp_seq[2][i]);
            for (j = 1; j <= 3; j++)
                fprintf(fp, format, morg[j]);
            for (j = 1; j <= 3; j++)
                fprintf(fp, format, hx[j]);
            fprintf(fp, "\n");
        }

        print_sep(fchek, '*', 88);
        fprintf(fchek, "Base-pair helix axis\n\n");
        print_shlx(bp_seq, nbpm1, 1, bp_hlx_orien, bp_hlx_org, fchek);

        print_sep(fchek, '*', 88);
        fprintf(fchek, "Strand I helix axis\n\n");
        print_shlx(bp_seq, nbpm1, 2, hlx_orien[1], hlx_org[1], fchek);

        print_sep(fchek, '*', 88);
        fprintf(fchek, "Strand II helix axis\n\n");
        print_shlx(bp_seq, nbpm1, 3, hlx_orien[2], hlx_org[2], fchek);

        free_dvector(bp_orien, 1, num_bp * 9);
        free_dvector(bp_org, 1, num_bp * 3);
        free_dvector(bp_hlx_orien, 1, nbpm1 * 18);
        free_dvector(bp_hlx_org, 1, nbpm1 * 6);
    }

    close_file(fchek);

    free_dmatrix(r1, 1, 3, 1, 3);
    free_dmatrix(r2, 1, 3, 1, 3);
    free_dmatrix(mst, 1, 3, 1, 3);
    free_dmatrix(temp1, 1, 3, 1, 3);
    free_dmatrix(temp2, 1, 3, 1, 3);
    free_dmatrix(hlx_orien, 1, ds, 1, nbpm1 * 18);
    free_dmatrix(hlx_org, 1, ds, 1, nbpm1 * 6);
}


void refs_right_left(long bnum, double **orien, double **org,
                     double **r1, double *o1, double **r2, double *o2)
/* right-left base in a pair */
{
    long i, j, ik, ioffset3, ioffset9;

    ioffset3 = (bnum - 1) * 3;
    ioffset9 = (bnum - 1) * 9;

    for (i = 1; i <= 3; i++) {
        o1[i] = org[2][ioffset3 + i];
        o2[i] = org[1][ioffset3 + i];
        ik = ioffset9 + (i - 1) * 3;
        for (j = 1; j <= 3; j++) {
            r1[j][i] = orien[2][ik + j];
            r2[j][i] = orien[1][ik + j];
        }
    }
}

void refs_i_ip1(long bnum, double *bp_orien, double *bp_org,
                double **r1, double *o1, double **r2, double *o2)
/* base (-pair) step */
{
    long i, j, ioffset3, ioffset9, ik;

    ioffset3 = (bnum - 1) * 3;
    ioffset9 = (bnum - 1) * 9;

    for (i = 1; i <= 3; i++) {
        o1[i] = bp_org[ioffset3 + i];
        o2[i] = bp_org[ioffset3 + i + 3];
        ik = (i - 1) * 3;
        for (j = 1; j <= 3; j++) {
            r1[j][i] = bp_orien[ioffset9 + ik + j];
            r2[j][i] = bp_orien[ioffset9 + ik + j + 9];
        }
    }
}

void print_analyze_ref_frames(long ds, long num_bp, char **bp_seq,
                              double *iorg, double *iorien)
/* origin xyz coordinates followed by direction cosines of x-, y- & z-axes */
{
    char *format = "%10.4f%10.4f%10.4f\n";
    FILE *fp;
    long i, ik, ioffset3, ioffset9, j;

    fp = open_file(REF_FILE, "w");

    if (ds == 1)
        fprintf(fp, "%5ld bases\n", num_bp);
    else
        fprintf(fp, "%5ld base-pairs\n", num_bp);

    for (i = 1; i <= num_bp; i++) {
        if (ds == 1)
            fprintf(fp, "... %5ld %c ...\n", i, bp_seq[1][i]);
        else
            fprintf(fp, "... %5ld %c-%c ...\n", i, bp_seq[1][i],
                    bp_seq[2][i]);
        ioffset3 = (i - 1) * 3;
        fprintf(fp, format, iorg[ioffset3 + 1], iorg[ioffset3 + 2],
                iorg[ioffset3 + 3]);
        ioffset9 = (i - 1) * 9;
        for (j = 1; j <= 3; j++) {
            ik = (j - 1) * 3;
            fprintf(fp, format, iorien[ioffset9 + ik + 1],
                    iorien[ioffset9 + ik + 2], iorien[ioffset9 + ik + 3]);
        }
    }
    close_file(fp);
}

void get_helix(long ds, long num_bp, long num, long **chi, double **xyz,
               double *std_rise, double *hrise, double *haxis,
               double *hstart, double *hend)
/* get the global helical axis and its two end_points */
{
    double ang_deg, tb, te, hinge[4], org_xyz[4], t2[3];
    double z[4] =
    {EMPTY_NUMBER, 0.0, 0.0, 1.0};
    double *g, *drise;
    double **dxy, **dxyT, **rotmat, **rotmatT, **vxyz, **xyzH;
    double **dd, **inv_dd;
    long i, ia, ib, ioffset, j, joffset, k, nbpm1, nvec = 0;
    long **idx;

    *hrise = EMPTY_NUMBER;

    nbpm1 = num_bp - 1;
    idx = lmatrix(1, 4 * nbpm1, 1, 2);        /* beginning & end index */

    for (i = 1; i <= ds; i++)
        for (j = 1; j <= nbpm1; j++) {
            ioffset = (j - 1) * 4;
            joffset = j * 4;
            for (k = 2; k <= 3; k++) {
                ia = chi[i][ioffset + k];
                ib = chi[i][joffset + k];
                if (ia && ib) {
                    idx[++nvec][1] = ia;
                    idx[nvec][2] = ib;
                }
            }
        }
    if (nvec < 3)
        return;

    /* find helical axis and rise */
    vxyz = dmatrix(1, nvec, 1, 3);
    drise = dvector(1, nvec);
    for (i = 1; i <= nvec; i++)
        for (j = 1; j <= 3; j++)
            vxyz[i][j] = xyz[idx[i][2]][j] - xyz[idx[i][1]][j];
    ls_plane(vxyz, nvec, haxis, hinge, hrise, drise);
    if (*hrise < 0.0) {
        *hrise = -*hrise;
        for (i = 1; i <= 3; i++)
            haxis[i] = -haxis[i];
    }
    *std_rise = std_dvector(drise, nvec);

    /* align haxis to global z-axis */
    rotmat = dmatrix(1, 3, 1, 3);
    rotmatT = dmatrix(1, 3, 1, 3);
    xyzH = dmatrix(1, num, 1, 3);

    cross(haxis, z, hinge);
    ang_deg = magang(haxis, z);
    arb_rotation(hinge, ang_deg, rotmat);
    transpose_matrix(rotmat, 3, 3, rotmatT);
    multi_matrix(xyz, num, 3, rotmatT, 3, 3, xyzH);

    /* locate xy-coordinate the helix passes through */
    dxy = dmatrix(1, nvec, 1, 2);
    dxyT = dmatrix(1, 2, 1, nvec);
    g = dvector(1, nvec);
    for (i = 1; i <= nvec; i++) {
        g[i] = 0.0;
        for (j = 1; j <= 2; j++) {
            tb = xyzH[idx[i][1]][j];
            te = xyzH[idx[i][2]][j];
            dxy[i][j] = 2.0 * (te - tb);
            g[i] += te * te - tb * tb;
        }
    }

    dd = dmatrix(1, 2, 1, 2);
    inv_dd = dmatrix(1, 2, 1, 2);
    multi_vec_matrix(g, nvec, dxy, nvec, 2, t2);
    transpose_matrix(dxy, nvec, 2, dxyT);
    multi_matrix(dxyT, 2, nvec, dxy, nvec, 2, dd);
    dinverse(dd, 2, inv_dd);
    multi_vec_matrix(t2, 2, inv_dd, 2, 2, org_xyz);

    /* get z-coordinate */
    org_xyz[3] = 0.5 * (xyzH[chi[1][2]][3] + xyzH[chi[ds][2]][3]);
    multi_vec_matrix(org_xyz, 3, rotmat, 3, 3, hstart);
    ioffset = nbpm1 * 4;
    org_xyz[3] =
        0.5 * (xyzH[chi[1][ioffset + 2]][3] +
               xyzH[chi[ds][ioffset + 2]][3]);
    multi_vec_matrix(org_xyz, 3, rotmat, 3, 3, hend);

    free_lmatrix(idx, 1, 4 * nbpm1, 1, 2);
    free_dmatrix(vxyz, 1, nvec, 1, 3);
    free_dvector(drise, 1, nvec);
    free_dmatrix(rotmat, 1, 3, 1, 3);
    free_dmatrix(rotmatT, 1, 3, 1, 3);
    free_dmatrix(xyzH, 1, num, 1, 3);
    free_dmatrix(dxy, 1, nvec, 1, 2);
    free_dmatrix(dxyT, 1, 2, 1, nvec);
    free_dvector(g, 1, nvec);
    free_dmatrix(dd, 1, 2, 1, 2);
    free_dmatrix(inv_dd, 1, 2, 1, 2);
}

void global_analysis(long ds, long num_bp, long num, char **bp_seq,
                     long **chi, long **phos, double **xyz, FILE * fp)
/* structural analysis from a global prospective of the backbone:
   measuring curvature, and bending angle */
{
    char *bstr = "      --- ", *format = "%10.2f";
    char label_style[BUF512], **c1_hpar;
    double hrise, std_rise, dtmp;
    double haxis[4], hstart[4], hend[4], dd[4], org_xyz[4], rave[4];
    double *o4_radius, *c1_radius, *p_radius, **dc1, **mc1;
    double width3[4], hb_col[5], **atom_col, **base_col;
    long i, ia, ib, ioffset, j, no4 = 0, nc1 = 0, np = 0, num_bp2;
    FILE *fpr3d;

    get_helix(ds, num_bp, num, chi, xyz, &std_rise, &hrise, haxis, hstart,
              hend);
    if (hrise < EMPTY_CRITERION)
        return;                        /* now helix defined */

    print_sep(fp, '*', 76);
    fprintf(fp, "Global linear helical axis defined by equivalent C1'"
            " and RN9/YN1 atom pairs\n");
    fprintf(fp, "Deviation from regular linear helix: %.2f(%.2f)\n", hrise,
            std_rise);

    fpr3d = open_file("poc_haxis.r3d", "w");        /* make sure it is renewed */
    fprintf(fpr3d,
            "###\n### Linear global helical axis if not strongly curved\n");

    if (std_rise > CURVED_CRT) {
        close_file(fpr3d);        /* clean up */
        return;
    }
    /* calculate radius of P, O4' and C1' atoms */
    num_bp2 = 2 * num_bp;        /* maximum possible number */
    o4_radius = dvector(1, num_bp2);
    c1_radius = dvector(1, num_bp2);
    p_radius = dvector(1, num_bp2);
    for (i = 1; i <= ds; i++)
        for (j = 1; j <= num_bp; j++) {
            dtmp = a_hlxdist(phos[i][j], xyz, haxis, hstart);
            if (dtmp > EMPTY_CRITERION)
                p_radius[++np] = dtmp;
            ioffset = (j - 1) * 4;
            dtmp = a_hlxdist(chi[i][ioffset + 1], xyz, haxis, hstart);
            if (dtmp > EMPTY_CRITERION)
                o4_radius[++no4] = dtmp;
            dtmp = a_hlxdist(chi[i][ioffset + 2], xyz, haxis, hstart);
            if (dtmp > EMPTY_CRITERION)
                c1_radius[++nc1] = dtmp;
        }
    rave[0] = ave_dvector(p_radius, np);
    rave[1] = ave_dvector(o4_radius, no4);
    rave[2] = ave_dvector(c1_radius, nc1);

    fprintf(fp, "Helix:  %8.3f%8.3f%8.3f\n", haxis[1], haxis[2], haxis[3]);
    fprintf(fp, "HETATM 9998  XS    X X 999    %8.3f%8.3f%8.3f\n",
            hstart[1], hstart[2], hstart[3]);
    fprintf(fp, "HETATM 9999  XE    X X 999    %8.3f%8.3f%8.3f\n", hend[1],
            hend[2], hend[3]);
    fprintf(fp, "Average and standard deviation of helix radius:\n");
    fprintf(fp, "      P: %.2f(%.2f), O4': %.2f(%.2f),  C1': %.2f(%.2f)\n",
            rave[0], std_dvector(p_radius, np), rave[1],
            std_dvector(o4_radius, no4), rave[2], std_dvector(c1_radius,
                                                              nc1));

    atom_col = dmatrix(0, NATOMCOL, 1, 3);
    base_col = dmatrix(0, NBASECOL, 1, 3);
       
    get_r3dpars(base_col, hb_col, width3, atom_col, label_style);
       
    rave[3] = width3[1];
       
    for (i = 0; i < 4; i++)
        r3d_rod((i != 3) ? 99L : 5L, hstart, hend, rave[i], hb_col, fpr3d);
       
    close_file(fpr3d);

    if (ds == 1)
        return;

    fprintf(fp, "\nGlobal parameters based on C1'-C1' vectors:\n\n");
    fprintf(fp,
            "disp.: displacement of the middle C1'-C1' point from the helix\n"
       "angle: inclination between C1'-C1' vector and helix (subtracted from 90)\n"
            "twist: helical twist angle between consecutive C1'-C1' vectors\n"
         "rise:  helical rise by projection of the vector connecting consecutive\n"
            "       C1'-C1' middle points onto the helical axis\n\n");

    c1_hpar = cmatrix(1, num_bp, 0, 50);
    dc1 = dmatrix(1, num_bp, 1, 3);
    mc1 = dmatrix(1, num_bp, 1, 3);
    for (i = 1; i <= num_bp; i++) {        /* displacement and angle */
        sprintf(c1_hpar[i], "%4ld %c-%c", i, bp_seq[1][i], bp_seq[2][i]);
        ioffset = (i - 1) * 4;
        ia = chi[1][ioffset + 2];
        ib = chi[2][ioffset + 2];
        if (ia && ib) {
            for (j = 1; j <= 3; j++) {
                dc1[i][j] = xyz[ia][j] - xyz[ib][j];
                mc1[i][j] = 0.5 * (xyz[ia][j] + xyz[ib][j]);
                dd[j] = mc1[i][j] - hstart[j];
            }
            dtmp = dot(dd, haxis);
            for (j = 1; j <= 3; j++)
                org_xyz[j] = dd[j] - dtmp * haxis[j];
            parcat(c1_hpar[i], veclen(org_xyz), format, bstr);
            dtmp = 90.0 - magang(dc1[i], haxis);
            parcat(c1_hpar[i], dtmp, format, bstr);
        } else {
            parcat(c1_hpar[i], EMPTY_NUMBER, format, bstr);
            parcat(c1_hpar[i], EMPTY_NUMBER, format, bstr);
        }
    }
    for (i = 1; i <= num_bp - 1; i++) {                /* twist and rise */
        if (strstr(c1_hpar[i], bstr) == NULL
            && strstr(c1_hpar[i + 1], bstr) == NULL) {
            dtmp = vec_ang(dc1[i], dc1[i + 1], haxis);
            parcat(c1_hpar[i], dtmp, format, bstr);
            for (j = 1; j <= 3; j++)
                dd[j] = mc1[i + 1][j] - mc1[i][j];
            parcat(c1_hpar[i], dot(dd, haxis), format, bstr);
        } else {
            parcat(c1_hpar[i], EMPTY_NUMBER, format, bstr);
            parcat(c1_hpar[i], EMPTY_NUMBER, format, bstr);
        }
    }
    parcat(c1_hpar[num_bp], EMPTY_NUMBER, format, bstr);
    parcat(c1_hpar[num_bp], EMPTY_NUMBER, format, bstr);

    fprintf(fp, "     bp       disp.    angle     twist      rise\n");
    for (i = 1; i <= num_bp; i++)
        fprintf(fp, "%s\n", c1_hpar[i]);

    free_dmatrix(atom_col, 0, NATOMCOL, 1, 3);
    free_dmatrix(base_col, 0, NBASECOL, 1, 3);
    free_cmatrix(c1_hpar, 1, num_bp, 0, 50);
    free_dmatrix(dc1, 1, num_bp, 1, 3);
    free_dmatrix(mc1, 1, num_bp, 1, 3);
    free_dvector(o4_radius, 1, num_bp2);
    free_dvector(c1_radius, 1, num_bp2);
    free_dvector(p_radius, 1, num_bp2);
}
void get_hbond_ij_LU(long i, long j, double *HB_UPPER, long **seidx,
                  char **AtomName, char *HB_ATOM, double **xyz, char *HB_INFO)
/* get H-bond length information between residue i and j */
{
    char **hb_atom1, **hb_atom2, stmp[20];
    double dd, dtmp[4], *hb_dist;
    long ddidx[3], *matched_idx, **idx2;
    long k, m, n, num_hbonds = 0, num_iter = 1;

    hb_atom1 = cmatrix(1, BUF512, 0, 4);
    hb_atom2 = cmatrix(1, BUF512, 0, 4);
    hb_dist = dvector(1, BUF512);

    for (m = seidx[i][1]; m <= seidx[i][2]; m++) {
        for (n = seidx[j][1]; n <= seidx[j][2]; n++) {
            if (strchr(HB_ATOM, '*') || (strchr(HB_ATOM, AtomName[m][1]) &&
                                         strchr(HB_ATOM, AtomName[n][1]))) {
                for (k = 1; k <= 3; k++) {
                    dtmp[k] = xyz[m][k] - xyz[n][k];
                    if (fabs(dtmp[k]) > HB_UPPER[0])
                        break;
                }
                if (k > 3 && (dd = veclen(dtmp)) < HB_UPPER[0]) {
                    if (++num_hbonds > BUF512)
                        nrerror("Too many possible H-bonds between two bases");
                    strcpy(hb_atom1[num_hbonds], AtomName[m]);
                    strcpy(hb_atom2[num_hbonds], AtomName[n]);
                    hb_dist[num_hbonds] = dd;
                }
            }
        }
    }

    matched_idx = lvector(1, num_hbonds);

    m = 0;
    while (1) {
        if (matched_idx[num_iter]) {
            num_iter++;
            continue;
        }
        for (k = 1; k <= 2; k++) {
            dtmp[k] = hb_dist[num_iter];
            ddidx[k] = num_iter;
        }
        for (n = 1; n <= num_hbonds; n++) {
            if (n == num_iter || matched_idx[n])
                continue;
            if (!strcmp(hb_atom1[n], hb_atom1[num_iter])
                && hb_dist[n] < dtmp[1]) {
                dtmp[1] = hb_dist[n];
                ddidx[1] = n;
            }
            if (!strcmp(hb_atom2[n], hb_atom2[num_iter])
                && hb_dist[n] < dtmp[2]) {
                dtmp[2] = hb_dist[n];
                ddidx[2] = n;
            }
        }
        if (ddidx[1] == ddidx[2]) {
            hb_dist[ddidx[1]] = -hb_dist[ddidx[1]];
            num_iter = 1;        /* reset the iterator */
            for (n = 1; n <= num_hbonds; n++) {
                if (matched_idx[n])
                    continue;
                if (!strcmp(hb_atom1[n], hb_atom1[ddidx[1]]) ||
                    !strcmp(hb_atom2[n], hb_atom2[ddidx[2]])) {
                    matched_idx[n] = 1;
                    m++;
                }
            }
            if (m >= num_hbonds)
                break;
        } else
            num_iter++;
    }

    /* === further processing by adding more possible H-bonds === */
    idx2 = lmatrix(1, num_hbonds, 1, 2);

    for (k = 1; k <= num_hbonds; k++) {
        if (hb_dist[k] > 0.0)
            continue;
        idx2[k][1] = 9;
        idx2[k][2] = 9;
        for (m = 1; m <= num_hbonds; m++) {
            if (m == k || hb_dist[m] < 0.0)
                continue;
            if (!strcmp(hb_atom1[m], hb_atom1[k]))
                idx2[m][1] = 1;
            if (!strcmp(hb_atom2[m], hb_atom2[k]))
                idx2[m][2] = 1;
        }
    }

    /* Note that at this point, there are only 3 possibilities:
       9 + 9 = 18 means already located H-bonds;
       1 + 1 = 2 means the two atoms in two separately H-bonds;
       1 + 0 = 0 + 1 = 1 means only one of atoms in H-bonds */

    for (k = 1; k <= num_hbonds; k++)
        if (idx2[k][1] + idx2[k][2] == 1 && hb_dist[k] <= HB_UPPER[1])
            hb_dist[k] = -hb_dist[k];

    free_lmatrix(idx2, 1, num_hbonds, 1, 2);
    /* === End of further processing by adding more possible H-bonds === */

    m = 0;
    for (k = 1; k <= num_hbonds; k++)
        if (hb_dist[k] < 0.0)
            m++;
    sprintf(HB_INFO, "[%ld]", m);
    for (k = 1; k <= num_hbonds; k++)
        if (hb_dist[k] < 0.0) {
            sprintf(stmp, " %s-%s %4.2f", hb_atom1[k], hb_atom2[k], -hb_dist[k]);
            strcat(HB_INFO, stmp);
        }
    free_cmatrix(hb_atom1, 1, BUF512, 0, 4);
    free_cmatrix(hb_atom2, 1, BUF512, 0, 4);
    free_dvector(hb_dist, 1, BUF512);
    free_lvector(matched_idx, 1, num_hbonds);
}
void init_dmatrix(double **d, long nr, long nc, double init_val)
/* initialize double-matrix d with init_val */
{
    long i, j;

    for (i = 1; i <= nr; i++)
        for (j = 1; j <= nc; j++)
            d[i][j] = init_val;
}

double torsion(double **d)
/* get torsion angle a-b-c-d in degrees */
{
    double ang_deg, dij;
    double **vec3;
    long i, j;

    vec3 = dmatrix(1, 3, 1, 3);

    for (i = 1; i <= 3; i++) {
        for (j = 1; j <= 3; j++)
            if (i == 1)
                vec3[i][j] = d[i][j] - d[i + 1][j];        /* b-->a */
            else
                vec3[i][j] = d[i + 1][j] - d[i][j];
        dij = veclen(vec3[i]);
        if (dij > BOND_UPPER_LIMIT) {
            free_dmatrix(vec3, 1, 3, 1, 3);
            return EMPTY_NUMBER;
        }
    }

    ang_deg = vec_ang(vec3[1], vec3[3], vec3[2]);
    free_dmatrix(vec3, 1, 3, 1, 3);

    return ang_deg;
}
void std_dmatrix(double **d, long nr, long nc, double *stddm)
{
    double dsum, temp;
    double *aved;
    long i, j;

    if (nr < 2)
        nrerror("number of samples < 2");

    aved = dvector(1, nc);
    ave_dmatrix(d, nr, nc, aved);

    for (i = 1; i <= nc; i++) {
        dsum = 0.0;
        for (j = 1; j <= nr; j++) {
            temp = d[j][i] - aved[i];
            dsum += temp * temp;
        }
        stddm[i] = sqrt(dsum / (nr - 1));
    }

    free_dvector(aved, 1, nc);
}
void change_xyz(long side_view, double *morg, double **mst, long num, double **xyz)
{
    double **tmpxyz;

    tmpxyz = dmatrix(1, num, 1, 3);

    move_position(xyz, num, 3, morg);
    multi_matrix(xyz, num, 3, mst, 3, 3, tmpxyz);

    copy_matrix(tmpxyz, num, 3, xyz);

    if (side_view)
        get_side_view(1, num, xyz);

    free_dmatrix(tmpxyz, 1, num, 1, 3);
}
void get_side_view(long ib, long ie, double **xyz)
/* adjust orientation: xyz*rotz(-90)*rotx(90) ==> [-y z -x] */
{
    long i;
    double temp;

    for (i = ib; i <= ie; i++) {
        temp = xyz[i][1];
        xyz[i][1] = -xyz[i][2];
        xyz[i][2] = xyz[i][3];
        xyz[i][3] = -temp;
    }
}
void get_r3dpars(double **base_col, double *hb_col, double *width3,
                 double **atom_col, char *label_style)
/* read in parameters for Raster3D input */
{
    char BDIR[BUF512], str[BUF512], *raster3d_par = "raster3d.par";
    char *format = "%lf %lf %lf", *format4 = "%lf %lf %lf %lf";
    long i;
    FILE *fp;

    get_BDIR(BDIR, raster3d_par);
    strcat(BDIR, raster3d_par);
    fp = open_file(BDIR, "r");
    fprintf(stderr, " ...... reading file: %s ...... \n", raster3d_par);

    if (fgets(str, sizeof str, fp) == NULL)        /* skip one line */
        nrerror("error in reading comment line");
    for (i = 0; i <= NBASECOL; i++)
        if (fgets(str, sizeof str, fp) == NULL ||
        sscanf(str, format, &base_col[i][1], &base_col[i][2], &base_col[i][3]) != 3)
            nrerror("error reading base residue RGB color");
    if (fgets(str, sizeof str, fp) == NULL)        /* skip one line */
        nrerror("error in reading comment line");
    if (fgets(str, sizeof str, fp) == NULL ||
        sscanf(str, format4, &hb_col[1], &hb_col[2], &hb_col[3], &hb_col[4]) != 4)
        nrerror("error reading H-bond RGB color");
    if (fgets(str, sizeof str, fp) == NULL)        /* skip one line */
        nrerror("error in reading comment line");
    if (fgets(str, sizeof str, fp) == NULL ||
        sscanf(str, "%lf %lf %lf", &width3[1], &width3[2], &width3[3]) != 3)
        nrerror("error cylinder radius for bp-center line & bp 1 & 2");
    if (fgets(str, sizeof str, fp) == NULL)        /* skip one line */
        nrerror("error in reading comment line");
    for (i = 0; i <= NATOMCOL; i++)
        if (fgets(str, sizeof str, fp) == NULL ||
        sscanf(str, format, &atom_col[i][1], &atom_col[i][2], &atom_col[i][3]) != 3)
            nrerror("error reading atom RGB color");
    if (fgets(str, sizeof str, fp) == NULL)        /* skip one line */
        nrerror("error in reading comment line");
    if (fgets(str, sizeof str, fp) == NULL)
        nrerror("error reading label style");
    strcpy(label_style, str);

    close_file(fp);
}

void r3d_rod(long itype, double *xyz1, double *xyz2, double rad, double *rgbv, FILE * fp)
/* write a record of round-ended cylinder (itype = 3) or flat-ended (5) or comments */
{
    static char *format = "%9.3f";
    long i;

    if (itype == 3 || itype == 5)
        fprintf(fp, "%ld\n", itype);
    else
        fprintf(fp, "#5\n#");        /* comments and default to type 5 */
    for (i = 1; i <= 3; i++)
        fprintf(fp, format, xyz1[i]);
    fprintf(fp, format, rad);
    for (i = 1; i <= 3; i++)
        fprintf(fp, format, xyz2[i]);
    fprintf(fp, format, rad);
    for (i = 1; i <= 3; i++)
        fprintf(fp, format, rgbv[i]);
    fprintf(fp, "\n");
}
/* ====================== seven =============*/
void compdna(double **rot1, double *org1, double **rot2, double *org2,
             double *pars, double **mst_orien, double *mst_org)
/* calculate parameters based on Gorin's scheme */
{
    double dorg[4], dz[4], y1[4], y2[4], z1[4], z2[4];
    double xm[4], ym[4], zm[4];
    long i;

    /* use only z- and y-axes for constructing middle frame */
    for (i = 1; i <= 3; i++) {
        z1[i] = rot1[i][3];
        y1[i] = rot1[i][2];
        z2[i] = rot2[i][3];
        y2[i] = rot2[i][2];
        mst_org[i] = 0.5 * (org1[i] + org2[i]);
        dorg[i] = org2[i] - org1[i];
        zm[i] = z1[i] + z2[i];
        dz[i] = z2[i] - z1[i];
    }
    vec_norm(zm);

    vec_orth(y1, zm);                /* orthogonal y-component */
    vec_orth(y2, zm);
    for (i = 1; i <= 3; i++)
        ym[i] = y1[i] + y2[i];
    vec_norm(ym);

    cross(ym, zm, xm);

    pars[1] = dot(dorg, xm);
    pars[2] = dot(dorg, ym);
    pars[3] = dot(dorg, zm);
    pars[4] = -2 * rad2deg(asin(dot(dz, ym) / 2));
    pars[5] = 2 * rad2deg(asin(dot(dz, xm) / 2));
    pars[6] = vec_ang(y1, y2, zm);

    for (i = 1; i <= 3; i++) {
        mst_orien[i][1] = xm[i];
        mst_orien[i][2] = ym[i];
        mst_orien[i][3] = zm[i];
    }
}

void curves(double **rot1, double *org1, double **rot2, double *org2,
            double *pars)
/* calculate Curves parameters */
{
    double dl, du, twist_l, twist_u;
    double j1[4], j2[4], k1[4], k2[4], l1[4], l2[4];
    double d[4], f[4], n[4], pl[4], pu[4], q[4];
    double temp[4], rtmp[4];
    long i;

    /* decompose rot1 and rot2 into JKL */
    for (i = 1; i <= 3; i++) {
        j1[i] = rot1[i][1];
        k1[i] = rot1[i][2];
        l1[i] = rot1[i][3];
        j2[i] = rot2[i][1];
        k2[i] = rot2[i][2];
        l2[i] = rot2[i][3];
        q[i] = 0.5 * (org1[i] + org2[i]);        /* mean origin */
        n[i] = l1[i] + l2[i];        /* n is z-axis */
        d[i] = j1[i] + j2[i];        /* d is x-axis */
    }
    vec_norm(n);
    vec_orth(d, n);
    cross(n, d, f);                /* f is y-axis */

    /* get the intersection of l1 & l2 with the above mean-plane */
    for (i = 1; i <= 3; i++)
        temp[i] = q[i] - org1[i];
    dl = dot(n, temp) / dot(n, l1);        /* org1 to mean-plane along l1 */
    for (i = 1; i <= 3; i++)
        pl[i] = org1[i] + dl * l1[i];        /* l1 intersection with mean-plane */

    for (i = 1; i <= 3; i++)
        temp[i] = org2[i] - q[i];
    du = dot(n, temp) / dot(n, l2);        /* org2 to mean-plane along l2 */
    for (i = 1; i <= 3; i++)
        pu[i] = org2[i] - du * l2[i];        /* l2 intersection with mean-plane */

    pars[3] = dl + du;                /* this is why RISE is bigger */
    for (i = 1; i <= 3; i++)
        temp[i] = pu[i] - pl[i];        /* vector pl ---> pu */
    pars[1] = dot(temp, d);        /* Shift */
    pars[2] = dot(temp, f);        /* Slide */

    cross(l2, d, temp);
    pars[4] = 2 * vec_ang(f, temp, d);        /* Tilt */

    cross(d, temp, rtmp);
    pars[5] = 2 * vec_ang(rtmp, l2, temp);        /* Roll */

    get_vector(f, d, -pars[4] / 2, temp);
    twist_l = vec_ang(k1, temp, l1);

    get_vector(f, d, +pars[4] / 2, temp);
    twist_u = vec_ang(temp, k2, l2);

    pars[6] = twist_l + twist_u;        /* Twist */
}

void curves_mbt(long ibp, double **orien, double **org, double **cvr,
                double *cvo)
/* get mean base-pair frame using Curves method */
{
    double o1[4], o2[4], xm[4], ym[4], zm[4];
    double **r1, **r2;
    long i;

    r1 = dmatrix(1, 3, 1, 3);
    r2 = dmatrix(1, 3, 1, 3);

    refs_right_left(ibp, orien, org, r1, o1, r2, o2);
    for (i = 1; i <= 3; i++) {
        zm[i] = r1[i][3] + r2[i][3];
        xm[i] = r1[i][1] + r2[i][1];
    }
    vec_norm(zm);
    vec_norm(xm);
    cross(zm, xm, ym);                /* xm & zm not orthogonal */
    for (i = 1; i <= 3; i++) {
        cvr[i][1] = xm[i];
        cvr[i][2] = ym[i];
        cvr[i][3] = zm[i];
        cvo[i] = 0.5 * (o1[i] + o2[i]);
    }

    free_dmatrix(r1, 1, 3, 1, 3);
    free_dmatrix(r2, 1, 3, 1, 3);
}

void freehelix(double **rot1, double *org1, double **rot2, double *org2,
               double *pars, double **mst_orien, double *mst_org)
/* calculate parameters based on Dickerson's scheme */
{
    double dorg[4], y1[4], y2[4], z1[4], z2[4];
    double xm[4], ym[4], zm[4];
    long i;

    /* use only y- and z-axes for constructing middle frame */
    for (i = 1; i <= 3; i++) {
        y1[i] = rot1[i][2];
        z1[i] = rot1[i][3];
        y2[i] = rot2[i][2];
        z2[i] = rot2[i][3];
        mst_org[i] = 0.5 * (org1[i] + org2[i]);
        dorg[i] = org2[i] - org1[i];
        ym[i] = y1[i] + y2[i];
        zm[i] = z1[i] + z2[i];
    }
    vec_norm(ym);

    vec_norm(zm);                /* mst-z */
    cross(ym, zm, xm);
    vec_norm(xm);                /* mst-x */
    cross(zm, xm, ym);                /* mst-y */
    vec_norm(ym);

    pars[1] = dot(dorg, xm);
    pars[2] = dot(dorg, ym);
    pars[3] = dot(dorg, zm);
    pars[4] = vec_ang(z1, z2, xm);
    pars[5] = vec_ang(z1, z2, ym);
    pars[6] = vec_ang(y1, y2, zm);

    for (i = 1; i <= 3; i++) {
        mst_orien[i][1] = xm[i];
        mst_orien[i][2] = ym[i];
        mst_orien[i][3] = zm[i];
    }
}

void sgl_helix(double **rot1, double **rot2, double *rot_ang,
               double *rot_hlx)
/* get single helical rotation angle and axis */
{
    double dsum = 0.0, tcos;
    double dx[4] =
    {EMPTY_NUMBER, 1.0, 0.0, 0.0};
    double dy[4] =
    {EMPTY_NUMBER, 0.0, 1.0, 0.0};
    double **R, **temp;
    long i, ichg = 0, j;

    R = dmatrix(1, 3, 1, 3);
    temp = dmatrix(1, 3, 1, 3);

    transpose_matrix(rot1, 3, 3, temp);
    multi_matrix(temp, 3, 3, rot2, 3, 3, R);        /* rotation matrix w.r.t. 1 */

    for (i = 1; i <= 3; i++)
        dsum += R[i][i];        /* trace of R */
    tcos = 0.5 * (dsum - 1.0);        /* positive rotation angle */
    *rot_ang = (tcos >= 1.0) ? 0.0 : rad2deg(acos(tcos));

    /* helical rotation axis: cross(x1-x2, y1-y2) the same */
    for (i = 1; i <= 3; i++) {
        dx[i] = R[i][1] - dx[i];
        dy[i] = R[i][2] - dy[i];
    }
    cross(dx, dy, rot_hlx);
    vec_norm(rot_hlx);

    /* check back */
    arb_rotation(rot_hlx, *rot_ang, temp);
    for (i = 1; i <= 3 && !ichg; i++) {
        for (j = 1; j <= 3 && !ichg; j++)
            if (ddiff(R[i][j], temp[i][j]) > XEPS) {
                *rot_ang = -*rot_ang;        /* reverse rotation angle */
                ichg = 1;
            }
    }

    free_dmatrix(R, 1, 3, 1, 3);
    free_dmatrix(temp, 1, 3, 1, 3);
}

void ngeom(double **rot1, double *org1, double **rot2, double *org2,
           double *pars, double **mst_orien, double *mst_org)
/* calculate parameters based on Tung's scheme */
{
    double ang;
    double dorg[4], dorg1[4], haxis[4], tpars[7];
    double **rmtx;
    long i;

    rmtx = dmatrix(1, 3, 1, 3);

    /* translational parameters are the same as in RNA */
    sgl_helix(rot1, rot2, &ang, haxis);

    for (i = 1; i <= 3; i++)
        dorg[i] = org2[i] - org1[i];
    multi_vec_matrix(dorg, 3, rot1, 3, 3, dorg1);
    arb_rotation(haxis, ang / 2, rmtx);
    multi_vec_matrix(dorg1, 3, rmtx, 3, 3, pars);

    /* rotational parameters are the same as in CEHS */
    bpstep_par(rot1, org1, rot2, org2, tpars, mst_orien, mst_org);

    for (i = 4; i <= 6; i++)
        pars[i] = tpars[i];

    free_dmatrix(rmtx, 1, 3, 1, 3);
}

void nuparm(double **rot1, double *org1, double **rot2, double *org2,
            double *pars, double **mst_orien, double *mst_org,
            double *hpars, long get_hpar)
/* calculate parameters based on Bansal's scheme */
{
    double a, cx, cy, cz, dx, dy, sx, sy, sz;
    double B[4], dorg[4], x1[4], x2[4], y1[4], y2[4], zh[4];
    double xm[4], ym[4], zm[4];
    double **A, **invA;
    long i;

    for (i = 1; i <= 3; i++) {
        x1[i] = rot1[i][1];
        y1[i] = rot1[i][2];
        x2[i] = rot2[i][1];
        y2[i] = rot2[i][2];
        xm[i] = x1[i] + x2[i];
        ym[i] = y1[i] + y2[i];
        mst_org[i] = 0.5 * (org1[i] + org2[i]);
        dorg[i] = org2[i] - org1[i];
    }

    /* get the middle frame (xm & ym are not orthogonal) */
    vec_norm(xm);
    vec_norm(ym);
    cross(xm, ym, zm);
    vec_norm(zm);

    for (i = 1; i <= 3; i++) {
        mst_orien[i][1] = xm[i];
        mst_orien[i][2] = ym[i];
        mst_orien[i][3] = zm[i];
    }

    pars[1] = dot(dorg, xm);
    pars[2] = dot(dorg, ym);
    pars[3] = dot(dorg, zm);
    pars[4] = -2 * rad2deg(asin(dot(y1, zm)));
    pars[5] = 2 * rad2deg(asin(dot(x1, zm)));
    pars[6] = vec_ang(y1, y2, zm);

    if (get_hpar) {                /* helical parameters */
        for (i = 1; i <= 3; i++) {
            xm[i] = x1[i] - x2[i];
            ym[i] = y1[i] - y2[i];
        }
        cross(xm, ym, zh);
        vec_norm(zh);

        hpars[6] = vec_ang(y1, y2, zh);
        hpars[5] = -rad2deg(asin(dot(zh, x1)));
        hpars[4] = rad2deg(asin(dot(zh, y1)));

        a = deg2rad(hpars[4]);
        cx = cos(a);
        sx = sin(a);
        a = deg2rad(hpars[5]);
        cy = cos(a);
        sy = -sin(a);
        a = deg2rad(pars[6]);        /* not helical twist */
        cz = cos(a);
        sz = sin(a);

        A = dmatrix(1, 3, 1, 3);
        invA = dmatrix(1, 3, 1, 3);

        A[1][1] = 2 * cx * sz;
        A[1][2] = 0.0;
        A[1][3] = 2 * sx;
        A[2][1] = 0.0;
        A[2][2] = -2 * cy * sz;
        A[2][3] = 2 * sy;
        A[3][1] = -2 * cy * sx * sz;
        A[3][2] = 2 * cx * sy * sz;
        A[3][3] = cx * cy * (1 + cz);
        dinverse(A, 3, invA);
        transpose_matrix(invA, 3, 3, A);

        dx = sqrt(2 * (1 + cz + sx * sx * (1 - cz)));
        dy = sqrt(2 * (1 + cz + sy * sy * (1 - cz)));
        B[1] = pars[2] * dy;
        B[2] = pars[1] * dx;
        B[3] = 0.5 * pars[3] * dx * dx;

        multi_vec_matrix(B, 3, A, 3, 3, dorg);
        for (i = 1; i <= 3; i++)
            hpars[i] = dorg[i];

        free_dmatrix(A, 1, 3, 1, 3);
        free_dmatrix(invA, 1, 3, 1, 3);
    }
}

void rna_lu(double **rot1, double *org1, double *pvt1, double **rot2,
         double *org2, double *pvt2, double *pars, double **mst_orien,
         double *mst_org)
/* calculate parameters based on Babcock's scheme */
{
    double ang;
    double dorg[4], dorg1[4], haxis[4], p1[4], p2[4], pt[4];
    double **rmtx;
    long i;

    rmtx = dmatrix(1, 3, 1, 3);

    /* total rotation angle and helical axis */
    sgl_helix(rot1, rot2, &ang, haxis);

    /* rotational parameters */
    for (i = 1; i <= 3; i++) {
        pars[i + 3] = ang * haxis[i];
        dorg[i] = org2[i] - org1[i];
    }

    /* translational parameters */
    multi_vec_matrix(dorg, 3, rot1, 3, 3, dorg1);
    arb_rotation(haxis, ang / 2, rmtx);
    multi_matrix(rot1, 3, 3, rmtx, 3, 3, mst_orien);
    multi_vec_Tmatrix(pvt1, 3, rot1, 3, 3, p1);
    multi_vec_Tmatrix(pvt2, 3, rot2, 3, 3, p2);
    for (i = 1; i <= 3; i++) {
        mst_org[i] = 0.5 * (org1[i] + org2[i] + p1[i] + p2[i]);
        pt[i] = dorg1[i] - pvt1[i];
    }
    multi_vec_matrix(pt, 3, rmtx, 3, 3, p1);
    multi_vec_Tmatrix(pvt2, 3, rmtx, 3, 3, p2);
    for (i = 1; i <= 3; i++)
        pars[i] = p1[i] + p2[i] + pvt1[i] - pvt2[i];

    free_dmatrix(rmtx, 1, 3, 1, 3);
}

void other_pars(long num_bp, char **bp_seq, double **orien, double **org)
/* calculate parameters for duplex based on all 7 methods */
{
    double pvt0[4] =
    {EMPTY_NUMBER, 0.0, 0.0, 0.0};
    double pvt1[4] =
    {EMPTY_NUMBER, 0.0, 1.808, 0.0};
    double pvt2[4] =
    {EMPTY_NUMBER, 0.0, -1.808, 0.0};
    double hpi[7], mfoi[4], o1[4], o2[4], spi[7];
    double *bp_org, *bp_orien, **bp_par;
    double **mfi, **heli_par, **r1, **r2, **step_par;
    long i, ik, ioffset3, ioffset9, j, k, nbpm1;
    FILE *fp;

    nbpm1 = num_bp - 1;

    r1 = dmatrix(1, 3, 1, 3);
    r2 = dmatrix(1, 3, 1, 3);
    mfi = dmatrix(1, 3, 1, 3);

    bp_org = dvector(1, num_bp * 3);
    bp_orien = dvector(1, num_bp * 9);

    bp_par = dmatrix(1, num_bp, 1, 6);
    step_par = dmatrix(1, nbpm1, 1, 6);
    heli_par = dmatrix(1, nbpm1, 1, 6);

    fp = open_file("cf_7methods.par", "w");

    /* (1) CEHS (for base-pair parameters, propeller is applied first) */
    for (i = 1; i <= num_bp; i++) {
        ioffset3 = (i - 1) * 3;
        ioffset9 = (i - 1) * 9;

        refs_right_left(i, orien, org, r1, o1, r2, o2);
        cehs_bppar(r1, o1, r2, o2, spi, mfi, mfoi);
        for (j = 1; j <= 6; j++)
            bp_par[i][j] = spi[j];

        for (j = 1; j <= 3; j++) {
            bp_org[ioffset3 + j] = mfoi[j];
            ik = (j - 1) * 3;
            for (k = 1; k <= 3; k++)
                bp_orien[ioffset9 + ik + k] = mfi[k][j];
        }
    }

    for (i = 1; i <= nbpm1; i++) {
        refs_i_ip1(i, bp_orien, bp_org, r1, o1, r2, o2);
        bpstep_par(r1, o1, r2, o2, spi, mfi, mfoi);
        for (j = 1; j <= 6; j++)
            step_par[i][j] = spi[j];
    }

    print_sep(fp, '*', 76);
    fprintf(fp, "CEHS base-pair parameters\n");
    print_par(bp_seq, num_bp, 1, 0, bp_par, fp);

    print_sep(fp, '*', 76);
    fprintf(fp, "CEHS base-pair step parameters\n");
    print_par(bp_seq, num_bp, 2, 0, step_par, fp);

    /* (2) CompDNA */
    for (i = 1; i <= num_bp; i++) {
        ioffset3 = (i - 1) * 3;
        ioffset9 = (i - 1) * 9;

        refs_right_left(i, orien, org, r1, o1, r2, o2);
        compdna(r1, o1, r2, o2, spi, mfi, mfoi);
        for (j = 1; j <= 6; j++)
            bp_par[i][j] = spi[j];

        for (j = 1; j <= 3; j++) {
            bp_org[ioffset3 + j] = mfoi[j];
            ik = (j - 1) * 3;
            for (k = 1; k <= 3; k++)
                bp_orien[ioffset9 + ik + k] = mfi[k][j];
        }
    }

    for (i = 1; i <= nbpm1; i++) {
        refs_i_ip1(i, bp_orien, bp_org, r1, o1, r2, o2);
        compdna(r1, o1, r2, o2, spi, mfi, mfoi);
        for (j = 1; j <= 6; j++)
            step_par[i][j] = spi[j];
    }

    print_sep(fp, '*', 76);
    fprintf(fp, "CompDNA base-pair parameters\n");
    print_par(bp_seq, num_bp, 1, 0, bp_par, fp);

    print_sep(fp, '*', 76);
    fprintf(fp, "CompDNA base-pair step parameters\n");
    print_par(bp_seq, num_bp, 2, 0, step_par, fp);

    /* (3) Curves */
    for (i = 1; i <= num_bp; i++) {
        refs_right_left(i, orien, org, r1, o1, r2, o2);
        curves(r1, o1, r2, o2, spi);
        for (j = 1; j <= 6; j++)
            bp_par[i][j] = spi[j];
    }

    for (i = 1; i <= nbpm1; i++) {
        curves_mbt(i, orien, org, r1, o1);
        curves_mbt(i + 1, orien, org, r2, o2);
        curves(r1, o1, r2, o2, spi);
        for (j = 1; j <= 6; j++)
            step_par[i][j] = spi[j];
    }

    print_sep(fp, '*', 76);
    fprintf(fp, "Curves base-pair parameters (by Xiang-Jun Lu)\n");
    print_par(bp_seq, num_bp, 1, 0, bp_par, fp);

    print_sep(fp, '*', 76);
    fprintf(fp, "Curves base-pair step parameters\n");
    print_par(bp_seq, num_bp, 2, 0, step_par, fp);

    /* (4) FreeHelix */
    for (i = 1; i <= num_bp; i++) {
        ioffset3 = (i - 1) * 3;
        ioffset9 = (i - 1) * 9;

        refs_right_left(i, orien, org, r1, o1, r2, o2);
        freehelix(r1, o1, r2, o2, spi, mfi, mfoi);
        for (j = 1; j <= 6; j++)
            bp_par[i][j] = spi[j];

        for (j = 1; j <= 3; j++) {
            bp_org[ioffset3 + j] = mfoi[j];
            ik = (j - 1) * 3;
            for (k = 1; k <= 3; k++)
                bp_orien[ioffset9 + ik + k] = mfi[k][j];
        }
    }

    for (i = 1; i <= nbpm1; i++) {
        refs_i_ip1(i, bp_orien, bp_org, r1, o1, r2, o2);
        freehelix(r1, o1, r2, o2, spi, mfi, mfoi);
        for (j = 1; j <= 6; j++)
            step_par[i][j] = spi[j];
    }

    print_sep(fp, '*', 76);
    fprintf(fp, "FreeHelix base-pair parameters (by Xiang-Jun Lu)\n");
    print_par(bp_seq, num_bp, 1, 0, bp_par, fp);

    print_sep(fp, '*', 76);
    fprintf(fp, "FreeHelix base-pair step parameters\n");
    print_par(bp_seq, num_bp, 2, 0, step_par, fp);

    /* (5) NGEOM */
    for (i = 1; i <= num_bp; i++) {
        ioffset3 = (i - 1) * 3;
        ioffset9 = (i - 1) * 9;

        refs_right_left(i, orien, org, r1, o1, r2, o2);
        ngeom(r1, o1, r2, o2, spi, mfi, mfoi);
        for (j = 1; j <= 6; j++)
            bp_par[i][j] = spi[j];

        for (j = 1; j <= 3; j++) {
            bp_org[ioffset3 + j] = mfoi[j];
            ik = (j - 1) * 3;
            for (k = 1; k <= 3; k++)
                bp_orien[ioffset9 + ik + k] = mfi[k][j];
        }
    }

    for (i = 1; i <= nbpm1; i++) {
        refs_i_ip1(i, bp_orien, bp_org, r1, o1, r2, o2);
        ngeom(r1, o1, r2, o2, spi, mfi, mfoi);
        for (j = 1; j <= 6; j++)
            step_par[i][j] = spi[j];
    }

    print_sep(fp, '*', 76);
    fprintf(fp, "NGEOM base-pair parameters\n");
    print_par(bp_seq, num_bp, 1, 0, bp_par, fp);

    print_sep(fp, '*', 76);
    fprintf(fp, "NGEOM base-pair step parameters\n");
    print_par(bp_seq, num_bp, 2, 0, step_par, fp);

    /* (6) NUPARM */
    for (i = 1; i <= num_bp; i++) {
        ioffset3 = (i - 1) * 3;
        ioffset9 = (i - 1) * 9;

        refs_right_left(i, orien, org, r1, o1, r2, o2);
        nuparm(r1, o1, r2, o2, spi, mfi, mfoi, hpi, 0);
        for (j = 1; j <= 6; j++)
            bp_par[i][j] = spi[j];

        for (j = 1; j <= 3; j++) {
            bp_org[ioffset3 + j] = mfoi[j];
            ik = (j - 1) * 3;
            for (k = 1; k <= 3; k++)
                bp_orien[ioffset9 + ik + k] = mfi[k][j];
        }
    }

    for (i = 1; i <= nbpm1; i++) {
        refs_i_ip1(i, bp_orien, bp_org, r1, o1, r2, o2);
        nuparm(r1, o1, r2, o2, spi, mfi, mfoi, hpi, 1);
        for (j = 1; j <= 6; j++) {
            step_par[i][j] = spi[j];
            heli_par[i][j] = hpi[j];
        }
    }

    print_sep(fp, '*', 76);
    fprintf(fp, "NUPARM base-pair parameters\n");
    print_par(bp_seq, num_bp, 1, 0, bp_par, fp);

    print_sep(fp, '*', 76);
    fprintf(fp, "NUPARM base-pair step parameters\n");
    print_par(bp_seq, num_bp, 2, 0, step_par, fp);

    print_sep(fp, '*', 76);
    fprintf(fp, "NUPARM base-pair helical parameters\n");
    print_par(bp_seq, num_bp, 2, 1, heli_par, fp);

    /* (7) RNA */
    for (i = 1; i <= num_bp; i++) {
        ioffset3 = (i - 1) * 3;
        ioffset9 = (i - 1) * 9;

        refs_right_left(i, orien, org, r1, o1, r2, o2);
        rna_lu(r1, o1, pvt2, r2, o2, pvt1, spi, mfi, mfoi);
        for (j = 1; j <= 6; j++)
            bp_par[i][j] = spi[j];

        for (j = 1; j <= 3; j++) {
            bp_org[ioffset3 + j] = mfoi[j];
            ik = (j - 1) * 3;
            for (k = 1; k <= 3; k++)
                bp_orien[ioffset9 + ik + k] = mfi[k][j];
        }
    }

    for (i = 1; i <= nbpm1; i++) {
        refs_i_ip1(i, bp_orien, bp_org, r1, o1, r2, o2);
        rna_lu(r1, o1, pvt0, r2, o2, pvt0, spi, mfi, mfoi);
        helical_par(r1, o1, r2, o2, hpi, mfi, mfoi);
        for (j = 1; j <= 6; j++) {
            step_par[i][j] = spi[j];
            heli_par[i][j] = hpi[j];
        }
    }

    print_sep(fp, '*', 76);
    fprintf(fp, "RNA base-pair parameters\n");
    print_par(bp_seq, num_bp, 1, 0, bp_par, fp);

    print_sep(fp, '*', 76);
    fprintf(fp, "RNA base-pair step parameters\n");
    print_par(bp_seq, num_bp, 2, 0, step_par, fp);

    print_sep(fp, '*', 76);
    fprintf(fp, "RNA base-pair helical parameters\n");
    print_par(bp_seq, num_bp, 2, 1, heli_par, fp);

    free_dmatrix(r1, 1, 3, 1, 3);
    free_dmatrix(r2, 1, 3, 1, 3);
    free_dmatrix(mfi, 1, 3, 1, 3);
    free_dvector(bp_org, 1, num_bp * 3);
    free_dvector(bp_orien, 1, num_bp * 9);
    free_dmatrix(bp_par, 1, num_bp, 1, 6);
    free_dmatrix(step_par, 1, nbpm1, 1, 6);
    free_dmatrix(heli_par, 1, nbpm1, 1, 6);
}

void cehs_bppar(double **rot1, double *org1, double **rot2, double *org2,
                double *pars, double **mst_orien, double *mst_org)
/* calculate the six local CEHS base-pair parameters.
   propeller is applied first followed by buckle-opening */
{
    double buckleopening, phi;
    double hinge[4], t1[4], t2[4], xm[4], ym[4], zm[4];
    double **paraII, **paraI, **temp;
    long i, j;

    for (i = 1; i <= 3; i++) {
        t1[i] = rot1[i][2];        /* y1 */
        t2[i] = rot2[i][2];        /* y2 */
    }

    cross(t1, t2, hinge);
    buckleopening = magang(t1, t2);

    temp = dmatrix(1, 3, 1, 3);
    paraII = dmatrix(1, 3, 1, 3);
    paraI = dmatrix(1, 3, 1, 3);

    arb_rotation(hinge, -0.5 * buckleopening, temp);
    multi_matrix(temp, 3, 3, rot2, 3, 3, paraI);
    arb_rotation(hinge, 0.5 * buckleopening, temp);
    multi_matrix(temp, 3, 3, rot1, 3, 3, paraII);

    for (i = 1; i <= 3; i++) {
        ym[i] = paraI[i][2];        /* also paraII[i][2] */
        t1[i] = paraII[i][1];        /* x1 */
        t2[i] = paraI[i][1];        /* x2 */
    }

    /* twist is the angle between the two y- or x-axes */
    pars[5] = vec_ang(t1, t2, ym);

    for (i = 1; i <= 3; i++)
        xm[i] = t1[i] + t2[i];
    vec_norm(xm);

    cross(xm, ym, zm);

    for (i = 1; i <= 3; i++) {
        mst_org[i] = 0.5 * (org1[i] + org2[i]);
        t1[i] = org2[i] - org1[i];
        mst_orien[i][1] = xm[i];
        mst_orien[i][2] = ym[i];
        mst_orien[i][3] = zm[i];
    }

    /* get the xyz displacement parameters */
    for (i = 1; i <= 3; i++) {
        pars[i] = 0.0;
        for (j = 1; j <= 3; j++)
            pars[i] += t1[j] * mst_orien[j][i];
    }

    /* phi angle is defined by hinge and xm */
    phi = deg2rad(vec_ang(hinge, xm, ym));

    /* get buckle and opening angles */
    pars[4] = buckleopening * cos(phi);
    pars[6] = buckleopening * sin(phi);

    free_dmatrix(temp, 1, 3, 1, 3);
    free_dmatrix(paraII, 1, 3, 1, 3);
    free_dmatrix(paraI, 1, 3, 1, 3);
}
```
