## Supplementary material for "RNA covariation at helix-level resolution for the identification of evolutionarily conserved RNA structure": fpair_sub.c

```
#include "rnaview_config.h"

#include <stdio.h>
#include <stdlib.h>
#include <errno.h>
#include <string.h>
#include <ctype.h>
#include <math.h>
#include <time.h>

#include "easel.h"

#include "nrutil.h"
#include "rna.h"

char *getenv(const char *name);
extern long HETA;
struct {
    char sAtomNam[20][4];
    long sNatom;
    double sxyz[20][3];
}std[7];

void get_chain_idx(long num_residue, long **seidx, char *ChainID, 
                   long *nchain, long **chain_idx)
/* get chain index */
{
  long n, j, k1, k2;
  
  chain_idx[1][1] = 1;
  n=1;
  for (j=2; j<=num_residue; j++){
    k1 = seidx[j-1][1];
    k2 = seidx[j][1];
    chain_idx[n][2] = j-1;
    if(ChainID[k1] != ChainID[k2]){
      n++;
      chain_idx[n][1] = j;
    }
  }
  chain_idx[n][2] = num_residue;
  *nchain = n;
}


void
get_reference_pdb(char *BDIR)
{
  char   **sAtomName;
  char    *spdb = NULL;
  char     ref[] = "AGCUTIP";
  long     i,j,k,snum;
  double **sx;
  
  sAtomName = cmatrix(1, 20, 0, 4);
  sx = dmatrix(1, 20, 1, 3);

  for(i=0; i<7; i++){ /* read the reference pdb files */
    esl_sprintf(&spdb, "%sAtomic_%c.pdb", BDIR, ref[i]);
    snum = read_pdb_ref(spdb, sAtomName, sx);
    std[i].sNatom = snum;
    for(j=1; j<=snum; j++){
      for(k=1; k<=3; k++)
	std[i].sxyz[j][k] = sx[j][k];            
      strcpy(std[i].sAtomNam[j], sAtomName[j]);
    }
  }
  free_dmatrix(sx, 1, 20, 1, 3);
  free_cmatrix(sAtomName, 1, 20, 0, 4);
  free(spdb);
}

long  ref_idx(char resnam)
/* get the index of reference frame */
{
  long ii = -1;
  
  if     (resnam=='A' || resnam=='a')
    ii = 0;
  else if(resnam=='G' || resnam=='g')
    ii = 1;
  else if(resnam=='C' || resnam=='c')
    ii = 2;
  else if(resnam=='U' || resnam=='u')
    ii = 3;
  else if(resnam=='T' || resnam=='t')
    ii = 4;
  else if(resnam=='I')
    ii = 5;
  else if(resnam=='P')
    ii = 6;
  else
    printf("Warning!! Bseq[j] is not assigned. \n");
  return ii;
}


void dswap(double *pa, double *pb)
{
  double temp;
  
  temp = *pa;
  *pa = *pb;
  *pb = temp;
}

void lswap(long *pa, long *pb)
{
  long temp;
  
  temp = *pa;
  *pa = *pb;
  *pb = temp;
}

double dmax(double a, double b)
{
  return (a > b) ? a : b;
}

double dmin(double a, double b)
{
  return (a < b) ? a : b;
}

double ddiff(double a, double b)
/* difference between two doubles */
{
  return fabs(a - b);
}

FILE *open_file(char *filename, char *filemode)
{
  FILE *fp;
  
  errno = 0;
  if (filename == NULL)
    filename = "\0";
  if (!strcmp(filename, "stdin"))
    fp = stdin;
  else if (!strcmp(filename, "stdout"))
    fp = stdout;
  else {
    fp = fopen(filename, filemode);
    if (fp == NULL) {
      printf( "open_file <%s> failed: %s\n", filename, strerror(errno));
      nrerror("");
    }
  }
  return fp;
}

long close_file(FILE * fp)
{
  long i;
  
  if (fp == NULL || fp == stdin || fp == stdout)
        return 0;
  errno = 0;
  i = fclose(fp);
  if (i == EOF) {
    perror("close_file failed");
        nrerror("");
  }
  return i;
}

long upperstr(char *a)
/* change to upper case, and return string length */
{
  long nlen = 0;
  
  while (*a) {
    nlen++;
    if (islower((int) *a))
      *a = toupper(*a);
    a++;
  }
  return nlen;
}


long number_of_atoms(char *pdbfile, long *ret_natom_tot)
/* number of atom records in a PDB file */
{
  char str[BUF512];
  long n = 0, nlen;
  long natom_tot = 0;
  FILE *fp;
  
  if((fp = fopen(pdbfile, "r"))==NULL){
    printf("Can not open the file %s (routine: number_of_atoms)\n",pdbfile);
    return 0;
  }
  
  while (fgets(str, sizeof str, fp) != NULL) {
    nlen = upperstr(str);
    if (!strncmp(str, "ATOM", 4) || !strncmp(str, "HETATM", 6)) natom_tot ++;
  
    if (!strncmp(str+17, "HOH", 3) || !strncmp(str+17, "WAT", 3))
      continue; /*get ride of WATER */  
    if (str[13] == 'H')
      continue;  /*get ride of H atoms */
    
    if ((nlen >= 54 && !strncmp(str, "ATOM", 4)) 
	|| (!strncmp(str, "HETATM", 6) && HETA>0) )
            n++;
  }
  fclose(fp);

  *ret_natom_tot = natom_tot+1;
  return n;
}

long read_pdb(char *pdbfile, char **AtomName, char **ResName, char *ChainID,
              long *AtomNum, long *ResSeq, double **xyz, char **Miscs, char *ALT_LIST)
/* read in a PDB file and do some processing
 * Miscs[][NMISC]: H/A, altLoc, iCode, occ./tempFac./segID/element/charge
 *           col#   0     1       2       3-28 [combined together]
 */
{
  char str[BUF512], temp[BUF512], *pchar, str_id[20], str_id0[20];
  long i, n, nlen;
  char atomname[5], atomnum[7], resname[4], chainid, resseq[5];
  FILE *fp;
  
  if ((fp = fopen(pdbfile, "r")) == NULL) {        
    printf("Can not open the file %s (routine: read_pdb)\n",pdbfile);
    return 0;
  }
  
  n = 1;
  while (fgets(str, sizeof str, fp) != NULL) {
    nlen = upperstr(str);
    if (!strncmp(str+17, "HOH", 3) || !strncmp(str+17, "WAT", 3))
      continue; /*get ride of WATER */
    
    if (str[13] == 'H')
      continue;  /*get ride of H atoms */
    
    if ((nlen >= 54 && !strncmp(str, "ATOM", 4))
	|| (!strncmp(str, "HETATM", 6) && HETA>0) ) {
      
      strncpy(atomname, str + 12, 4);
      atomname[4] = '\0';
      
      strncpy(resname, str + 17, 3);        /* residue name */
      resname[3] = '\0';
      
      /* delete ending spaces as in "C  " */
      for (i = 1; i <= 2; i++)
	if (resname[2] == ' ') {
	  resname[2] = resname[1];
	  resname[1] = resname[0];
	  resname[0] = ' ';
	}
      if (resname[2] == ' ') {
	printf( "%s\n", str);
	nrerror("==> residue name field empty <==");
      }
      
      chainid = str[21];
      
      strncpy(resseq, str + 22, 4);    /* residue sequence */
      resseq[4] = '\0';
      
      sprintf(str_id, "%s%s%c%s",atomname, resname, chainid, resseq); 
      
      
      if(!strcmp(str_id, str_id0) && n>1) continue; /*rid of alternate*/
      
      strcpy(AtomName[n], atomname);
      strcpy(ResName[n], resname);
      ChainID[n] = chainid;
      
      if (sscanf(resseq, "%4ld", &ResSeq[n]) != 1) {
	printf( "residue #? ==> %.54s\n", str);
	ResSeq[n] = 9999;
      }
      
      strncpy(atomnum, str + 6, 6);    /* atom number */
      atomnum[6] = '\0';
      
      if (sscanf(atomnum, "%6ld", &AtomNum[n]) != 1) {
	printf( "atom #? ==> %.54s\n", str);
	exit(1);
      }
 
      strncpy(temp, str + 30, 25);           /* xyz */
      temp[25] = '\0';
      if (sscanf(temp,"%8lf%8lf%8lf", &xyz[n][1], &xyz[n][2], &xyz[n][3]) != 3)
	nrerror("error reading xyz-coordinate");
      
      Miscs[n][0] = str[0];         /* H for HETATM, A for ATOM */
      Miscs[n][1] = str[16];        /* alternative location indicator */
      Miscs[n][2] = str[26];        /* code of insertion residues */
      strncpy(Miscs[n] + 3, str + 54, NMISC - 3);
      if ((pchar = strrchr(Miscs[n], '\n')) != NULL)
	Miscs[n][pchar - Miscs[n]] = '\0';
      else
	Miscs[n][NMISC] = '\0';                /* just to make sure */
      
      if (AtomName[n][3] == '*')        /* * to ' */
	AtomName[n][3] = '\'';
      if        (!strcmp(AtomName[n], " O1'")) {       /* O1' to O4' */
	strcpy(AtomName[n], " O4'");
      } else if (!strcmp(AtomName[n], " OL ")) {       /* OL to O1P */
	strcpy(AtomName[n], " O1P");
      } else if (!strcmp(AtomName[n], " OR ")) {       /* OR to O2P */
	strcpy(AtomName[n], " O2P");
      } else if (!strcmp(AtomName[n], " C5A")) {       /* C5A to C5M */
	strcpy(AtomName[n], " C5M");
      } else if (!strcmp(AtomName[n], " O5T")) {       /* terminal O5' */
	strcpy(AtomName[n], " O5'");
      } else if (!strcmp(AtomName[n], " O3T")) {       /* terminal O3' */
	strcpy(AtomName[n], " O3'");
      }
          
      if (0) printf("fpair_sub ^^num %s %ld AtomNum %ld AtomName%4s%c%3s %c%4ld%c   %8.3lf%8.3lf%8.3lf\n", "ATOM  ", n, AtomNum[n], AtomName[n], Miscs[n][1],
		    ResName[n], ChainID[n], ResSeq[n], Miscs[n][2], xyz[n][1], xyz[n][2], xyz[n][3]);      
      
      n++;
      
      sprintf(str_id0, "%s%s%c%s", atomname, resname, chainid, resseq); 
      
    }
  }
  
  fclose(fp);
  return n-1;
}


void reset_xyz(long num, double **xyz, char *fmt)
/* reset xyz coordinates for PDB and ALCHEMY formats */
{
  double ave_xyz[4], max_xyz[4], min_xyz[4];
  
  /* check the range of the coordinates */
  max_dmatrix(xyz, num, 3, max_xyz);
  min_dmatrix(xyz, num, 3, min_xyz);
  ave_dmatrix(xyz, num, 3, ave_xyz);
  
  if (max_dvector(max_xyz, 3) > 9999.99) {
    printf( "xyz coordinate over %s limit. reset origin"
	    " to geometrical center\n", fmt);
    move_position(xyz, num, 3, ave_xyz);
  } else if (min_dvector(min_xyz, 3) < -999.99) {
    printf( "xyz coordinate under %s limit. reset origin"
	    " to minimum xyz coordinates\n", fmt);
    move_position(xyz, num, 3, min_xyz);
  }
}

void pdb_record(long ib, long ie, long *inum, long idx, char **AtomName,
                char **ResName, char *ChainID, long *ResSeq, double **xyz,
                char **Miscs, FILE * fp)
/* write out ATOM and HETATM record: xyz could be 1 to [ie - ib + 1] */
{
  char str[BUF512];
  long i, j;
  
  for (i = ib; i <= ie; i++) {
    (Miscs == NULL) ? strcpy(str, "A  ") : strcpy(str, Miscs[i]);
    j = (idx) ? i - ib + 1 : i;
    fprintf(fp, "%s%5ld %4s%c%3s %c%4ld%c   %8.3f%8.3f%8.3f%s\n", (str[0] == 'A')
	    ? "ATOM  " : "HETATM", ++*inum, AtomName[i], str[1],
	    ResName[i], ChainID[i], ResSeq[i], str[2], xyz[j][1],
	    xyz[j][2], xyz[j][3], str + 3);
  }
}

void write_pdb(long num, char **AtomName, char **ResName, char *ChainID,
               long *ResSeq, double **xyz, char **Miscs, char *pdbfile)
{
  long inum = 0;
  FILE *fp;
  
  reset_xyz(num, xyz, "f8.3");
  
  fp = fopen(pdbfile, "w");
  fprintf(fp, "REMARK    %s\n", RNA_VER);
  pdb_record(1, num, &inum, 0, AtomName, ResName, ChainID, ResSeq, xyz, Miscs, fp);
  fprintf(fp, "END\n");
  fclose(fp);
}

void write_pdbcnt(long num, char **AtomName, char **ResName, char *ChainID,
		  long *ResSeq, double **xyz, long nlinked_atom, long **connect, char *pdbfile)
{
  long i, inum = 0, j;
  FILE *fp;
  
  reset_xyz(num, xyz, "f8.3");
  
  fp = fopen(pdbfile, "w");
  fprintf(fp, "REMARK    %s\n", RNA_VER);
  pdb_record(1, num, &inum, 0, AtomName, ResName, ChainID, ResSeq, xyz, NULL, fp);
  
  for (i = 1; i <= nlinked_atom; i++) {
    fprintf(fp, "CONECT%5ld", connect[i][8]);
    for (j = 1; j <= connect[i][7]; j++)
      fprintf(fp, "%5ld", connect[i][j]);
    fprintf(fp, "\n");
  }
  fprintf(fp, "END\n");
  
  fclose(fp);
}

void max_dmatrix(double **d, long nr, long nc, double *maxdm)
{
  long i, j;
  
  for (i = 1; i <= nc; i++) {
    maxdm[i] = -XBIG;
    for (j = 1; j <= nr; j++)
      maxdm[i] = dmax(maxdm[i], d[j][i]);
  }
}

void min_dmatrix(double **d, long nr, long nc, double *mindm)
{
  long i, j;
  
  for (i = 1; i <= nc; i++) {
    mindm[i] = XBIG;
    for (j = 1; j <= nr; j++)
      mindm[i] = dmin(mindm[i], d[j][i]);
  }
}

void ave_dmatrix(double **d, long nr, long nc, double *avedm)
{
  long i, j;
  
  for (i = 1; i <= nc; i++) {
    avedm[i] = 0.0;
    for (j = 1; j <= nr; j++)
      avedm[i] += d[j][i];
    avedm[i] /= nr;
  }
}


double max_dvector(double *d, long n)
{
  double maxdv = -XBIG;
  long i;
  
  for (i = 1; i <= n; i++)
    maxdv = dmax(maxdv, d[i]);
  
  return maxdv;
}

double min_dvector(double *d, long n)
{
  double mindv = XBIG;
  long i;
  
  for (i = 1; i <= n; i++)
    mindv = dmin(mindv, d[i]);
  
  return mindv;
}

double ave_dvector(double *d, long n)
{
  double dsum = 0.0;
  long i;
  
  for (i = 1; i <= n; i++)
    dsum += d[i];
  return dsum / n;
}

double std_dvector(double *d, long n)
{
  double aved, dsum = 0.0, temp;
  long i;
  
  aved = ave_dvector(d, n);
  for (i = 1; i <= n; i++) {
    temp = d[i] - aved;
    dsum += temp * temp;
  }
  
  return sqrt(dsum / (n - 1));
}

void move_position(double **d, long nr, long nc, double *mpos)
{
  long i, j;
  
  for (i = 1; i <= nr; i++)
    for (j = 1; j <= nc; j++)
      d[i][j] -= mpos[j];
}

void print_sep(FILE * fp, char x, long n)
/* print char 'x' n-times to stream fp */
{
  long i;
  
  for (i = 1; i <= n; i++)
    if (fputc(x, fp) == EOF)
      nrerror("error writing characters to the stream");
  if (fputc('\n', fp) == EOF)
        nrerror("error writing '\n' to the stream");
}

long **residue_idx(long num, long *ResSeq, char **Miscs, char *ChainID,
                   char **ResName, long *num_residue)
/* number of residues, and starting-ending indexes for each */
{
  char   iCode;
  char **bidx;
  long **seidx;
  long  *temp;
  long   i;
  long   n;
  
  bidx = cmatrix(1, num, 0, 12);        /* normally 9 */
  temp = lvector(1, num);

  for (i = 1; i <= num; i++) {
    iCode = (Miscs == NULL) ? ' ' : Miscs[i][2];
    sprintf(bidx[i], "%3s%c%4ld%c", ResName[i], ChainID[i], ResSeq[i], iCode);
  }
  
  for (i = 1; i < num; i++)     
    temp[i] = strcmp(bidx[i + 1], bidx[i]) ? 1 : 0;
  temp[num] = 1;
  
  
  n = 0;                        /* get number of residues */
  for (i = 1; i <= num; i++)
    if (temp[i]) ++n;
  *num_residue = n;
  
  seidx = lmatrix(1, n, 1, 2);        /* allocate spaces */
  n = 0;
  for (i = 1; i <= num;          i++) if (temp[i]) seidx[++n][2] = i;
  for (n = 2; n <= *num_residue; n++) seidx[n][1] = seidx[n - 1][2] + 1;
  seidx[1][1] = 1;

  free_cmatrix(bidx, 1, num, 0, 12);
  free_lvector(temp, 1, num);
  
  return seidx;
}


long residue_ident(char **AtomName, double **xyz, long ib, long ie)
/* identifying a residue as follows:
 *  R-base  Y-base  amino-acid, others [default]
 *   +1        0        -1        -2   [default]
 */
{
    double d1, d2, d3, dcrt = 2.0, dcrt2 = 3.0, temp[4];
    long i, id = -2;
    long CA, C, N1, C2, C6, N9;

    N9 = find_1st_atom(" N9 ", AtomName, ib, ie, "");
    N1 = find_1st_atom(" N1 ", AtomName, ib, ie, "");
    C2 = find_1st_atom(" C2 ", AtomName, ib, ie, "");
    C6 = find_1st_atom(" C6 ", AtomName, ib, ie, "");

    if (N1 && C2 && C6) {
        for (i = 1; i <= 3; i++) temp[i] = xyz[N1][i] - xyz[C2][i];
        d1 = veclen(temp);
	
        for (i = 1; i <= 3; i++) temp[i] = xyz[N1][i] - xyz[C6][i];
        d2 = veclen(temp);
	
        for (i = 1; i <= 3; i++) temp[i] = xyz[C2][i] - xyz[C6][i];
        d3 = veclen(temp);
	
        if (d1 <= dcrt && d2 <= dcrt && d3 <= dcrt2) {
            id = 0;
            if (N9) {
                for (i = 1; i <= 3; i++)
                    temp[i] = xyz[N1][i] - xyz[N9][i];
                d3 = veclen(temp);
                if (d3 >= 3.5 && d3 <= 4.5)        /* ~4.0 */
                    id = 1;
            }
        }
        return id;
    }
    CA = find_1st_atom(" CA ", AtomName, ib, ie, "");
    C  = find_1st_atom(" C  ", AtomName, ib, ie, "");
    if (!C)                        /* if C does not exist, use N */
        C = find_1st_atom(" N  ", AtomName, ib, ie, "");
    if (CA && C) {
        for (i = 1; i <= 3; i++) temp[i] = xyz[CA][i] - xyz[C][i];
        if (veclen(temp) <= dcrt)
            id = -1;
        return id;
    }

    return id;                        /* other cases */
}


void get_seq(FILE *fout, long num_residue, long **seidx, char **AtomName,
             char **ResName, char *ChainID, long *ResSeq, char **Miscs,
             double **xyz, char *bseq, long *RY, long *num_modify,
             long *modify_idx)
/* get base sequence of DNA or RNA.*/
{
    
    char idmsg[BUF512];
    long i, n=0, ib, ie, ry;
    
    for (i = 1; i <= num_residue; i++) {
        ib = seidx[i][1];
        ie = seidx[i][2];
        RY[i] = residue_ident(AtomName, xyz, ib, ie);
        if (RY[i] >= 0) {
            sprintf(idmsg, "residue %3s %4ld%c on chain %c [#%ld]",
                    ResName[ib], ResSeq[ib], Miscs[ib][2], ChainID[ib], i);
           
            if      (!strcmp(ResName[ib],"  A") || !strcmp(ResName[ib],"ADE"))
               bseq[i] = 'A';
            else if (!strcmp(ResName[ib],"  G") || !strcmp(ResName[ib],"GUA"))
               bseq[i] = 'G';
            else if (!strcmp(ResName[ib],"  U") || !strcmp(ResName[ib],"URA"))
               bseq[i] = 'U';
            else if (!strcmp(ResName[ib],"  C") || !strcmp(ResName[ib],"CYT"))
               bseq[i] = 'C';
            else if (!strcmp(ResName[ib],"  T") || !strcmp(ResName[ib],"THY"))
               bseq[i] = 'T';
            else if (!strcmp(ResName[ib],"  I") || !strcmp(ResName[ib],"INO")){
                bseq[i] = 'I';
                n++;
                modify_idx[n] = i;                
                fprintf(fout, "uncommon %s assigned to: %c\n",
                        idmsg, bseq[i]);
            }
            else if (!strcmp(ResName[ib],"  P") || !strcmp(ResName[ib],"PSU")){
                bseq[i] = 'P';
                n++;
                modify_idx[n] = i;                
                fprintf(fout, "uncommon %s assigned to: %c\n",
                        idmsg, bseq[i]);
            }
            else{
                ry=RY[i];
                
                bseq[i]= identify_uncommon(ry, AtomName, ib, ie);
                n++;
                modify_idx[n] = i;                
                fprintf(fout, "uncommon %s assigned to: %c\n",
                        idmsg, bseq[i]);
                
            }
        }
    }
    *num_modify = n;
}

char identify_uncommon(long ry, char **AtomName, long ib, long ie)
/* identify the unknown residue  */
{

    char c;
    long N2, C5M, N4, O4,O2p;

    if(ry == 1){    /* Purine (R base) */
        N2 = find_1st_atom(" N2 ", AtomName, ib, ie, "");
        if(N2)
            c='g';
        else
            c='a';
    }
    if(ry == 0){
        C5M = find_1st_atom(" C5M", AtomName, ib, ie, "");
        N4  = find_1st_atom(" N4 ", AtomName, ib, ie, "");
        O4  = find_1st_atom(" O4 ", AtomName, ib, ie, "");
        O2p  = find_1st_atom(" O2'", AtomName, ib, ie, "");
        if(!O2p &&( C5M || (C5M && O4)))
            c='t';
        else {
            if(N4)
                c='c';
            else
                c='u';
        }
    }
    return c;
}


long num_strmatch(char *str, char **strmat, long nb, long ne)
/*  return number of matchs of str in strmat */
{
    long i, num = 0;

    for (i = nb; i <= ne; i++)
        if (!strcmp(str, strmat[i]))
            num++;

    return num;
}

long find_1st_atom(char *str, char **strmat, long nb, long ne, char *idmsg)
/* return index of the first match, or 0 for no-match */
{
    long i, num;

    num = num_strmatch(str, strmat, nb, ne);

    if (!num) {
        if (strcmp(idmsg, ""))
            printf( "missing \"%s\" atom %s\n", str, idmsg);
        return 0;
    }
    if (num > 1 && strcmp(idmsg, "")) {
        printf( "more than one %s atoms %s\n", str, idmsg);
        printf( "   *****the first atom is used*****\n");
    }
    for (i = nb; i <= ne; i++)
        if (!strcmp(str, strmat[i]))
            break;
    return i;
}


double vec_ang(double *va, double *vb, double *vref)
/* angle in degrees between va and vb with vref for sign control
   va & vb are unchanged by making an addition copy of each
   all three vectors are 1-by-3 */
{
    long i;
    double ang_deg, vc[4], va_cp[4], vb_cp[4];

    /* make a copy of va and vb */
    for (i = 1; i <= 3; i++) {
        va_cp[i] = va[i];
        vb_cp[i] = vb[i];
    }

    /* get orthogonal components */
    vec_orth(va_cp, vref);
    vec_orth(vb_cp, vref);

    /* angle in absolute sense */
    ang_deg = magang(va_cp, vb_cp);

    /* sign control */
    cross(va_cp, vb_cp, vc);
    if (dot(vc, vref) < 0)
        ang_deg = -ang_deg;

    return ang_deg;
}

void vec_orth(double *va, double *vref)
/* get orthogonal component of va w.r.t. vref [1-by-3] */
{
    double d;
    long i;

    vec_norm(vref);
    d = dot(va, vref);
    for (i = 1; i <= 3; i++)
        va[i] -= d * vref[i];
    vec_norm(va);
}

double dot(double *va, double *vb)
/* dot product between two 1-by-3 vectors */
{
    double dsum = 0.0;
    long i;

    for (i = 1; i <= 3; i++)
        dsum += va[i] * vb[i];

    return dsum;
}

void cross(double *va, double *vb, double *vc)
/* cross product between two 1-by-3 vectors */
{
    vc[1] = va[2] * vb[3] - va[3] * vb[2];
    vc[2] = va[3] * vb[1] - va[1] * vb[3];
    vc[3] = va[1] * vb[2] - va[2] * vb[1];
}

double veclen(double *va)
/* length (magnitude) of a 1-by-3 vector */
{
    return sqrt(dot(va, va));
}

void vec_norm(double *va)
/* normalize a 1-by-3 vector, i.e. with unit length */
{
    double vlen;
    long i;

    vlen = veclen(va);
    if (vlen > XEPS)
        for (i = 1; i <= 3; i++)
            va[i] /= vlen;
}

double dot2ang(double dotval)
{
    double ang_deg;
    if (dotval >= 1.0)
        ang_deg = 0.0;
    else if (dotval <= -1.0)
        ang_deg = 180.0;
    else
        ang_deg = rad2deg(acos(dotval));
    return ang_deg;
}

double magang(double *va, double *vb)
/* angle magnitude in degrees between two 1-by-3 vectors */
{
    double ang_deg;
    if (veclen(va) < XEPS || veclen(vb) < XEPS)
        ang_deg = 0.0;
    else {
        vec_norm(va);
        vec_norm(vb);
        ang_deg = dot2ang(dot(va, vb));
    }
    return ang_deg;
}

double rad2deg(double ang)
{
    return ang * 180.0 / PI;
}

double deg2rad(double ang)
{
    return ang * PI / 180.0;
}

void get_BDIR(char *BDIR, char *filename)
/* search the directory containing standard bases & parameter files:
   (1) current directory
   (2) directory defined by the environmental variable "RNAVIEW"
   (3) standard directory $HOME/RNAVIEW/BASEPARS/
   Note: to use (2), you must set your .cshrc so that you have the env.
   setenv RNAVIEW /home/hyang/rna/RNAVIEW where RNAVIEW is the
   directory containning the RNAVIEW director.
   
*/
{
  long iscd = 0;
  FILE *fp;
  
  fp = fopen(filename, "r");        /* check current directory */
  if (fp != NULL){
    iscd = 1;
    fclose(fp);
  }
  
#if 0
  if (iscd)
    strcpy(BDIR, "./");        /* (1)current directory*/
  else if ((temp = getenv("RNAVIEW")) != NULL) {   /*(2)directory of variable RNAVIEW */
    strcpy(BDIR, temp);
    check_slash(BDIR);
    strcat(BDIR, "/BASEPARS/");
  }else if ((temp = getenv("HOME")) != NULL ||        /*(3)home unix! default */
	    (temp = getenv("HOMEDRIVE")) != NULL) {  /* PC! */  
    strcpy(BDIR, temp);
    check_slash(BDIR);
    strcat(BDIR, "RNAVIEW/BASEPARS/");
  } else
    nrerror("cannot locate base geometry and parameter files(routine:get_BDIR)");
  
#endif
  
  // ER: make path independent of defining any environmental variables
  strcpy(BDIR, RNAVIEW_HOME);
  strcat(BDIR, "/BASEPARS/");
}

void check_slash(char *BDIR)
/* check if '/' exist at the end of the original BDIR */
{
  char *pchar;
  long n;
  
  pchar = strrchr(BDIR, '/');
  n = strlen(BDIR);
  if (pchar - BDIR != n - 1) {
    BDIR[n] = '/';
    BDIR[n + 1] = '\0';
  }
}

void copy_matrix(double **a, long nr, long nc, double **o)
{
  long i, j;
  
  for (i = 1; i <= nr; i++)
    for (j = 1; j <= nc; j++)
      o[i][j] = a[i][j];
}

void multi_matrix(double **a, long nra, long nca, double **b, long nrb, long ncb, double **o)
{
  long i, j, k;
  
  if (nca != nrb)
    nrerror("matrices a and b do not conform");
  
  for (i = 1; i <= nra; i++) {
    for (j = 1; j <= ncb; j++) {
      o[i][j] = 0.0;
      for (k = 1; k <= nca; k++)
	o[i][j] += a[i][k] * b[k][j];
    }
  }
}


void multi_vec_matrix(double *a, long n, double **b, long nr, long nc, double *o)
/* vector-matrix multiplication */
{
  long i, j;
  
  if (n != nr)
    nrerror("vector and matrix do not conform");
  
  for (i = 1; i <= nc; i++) {
    o[i] = 0.0;
    for (j = 1; j <= n; j++)
      o[i] += a[j] * b[j][i];
  }
}


void transpose_matrix(double **a, long nr, long nc, double **o)
{
  long i, j;
  
  for (i = 1; i <= nc; i++)
    for (j = 1; j <= nr; j++)
      o[i][j] = a[j][i];
}

void cov_matrix(double **a, double **b, long nr, long nc, double **cmtx)
/* calculate the covariance matrix between two matrices */
{
  double ave_a[4], ave_b[4];
  double **ta, **ta_x_b;
  long i, j;
  
  ave_dmatrix(a, nr, nc, ave_a);
  ave_dmatrix(b, nr, nc, ave_b);

  ta = dmatrix(1, nc, 1, nr);        /* transpose of a */
  ta_x_b = dmatrix(1, nc, 1, nc);        /* transpose-a multiply b */
  
  transpose_matrix(a, nr, nc, ta);
  multi_matrix(ta, nc, nr, b, nr, nc, ta_x_b);
  
  for (i = 1; i <= nc; i++)
    for (j = 1; j <= nc; j++)
      cmtx[i][j] = (ta_x_b[i][j] - ave_a[i] * ave_b[j] * nr) / (nr - 1);
  
  free_dmatrix(ta, 1, nc, 1, nr);
  free_dmatrix(ta_x_b, 1, nc, 1, nc);
}

void ls_fitting(double **sxyz, double **exyz, long n, double *rms_value,
                double **fitted_xyz, double **R, double *orgi)
/* least-squares fitting between two structures */
{
    double temp;
    double ave_exyz[4], ave_sxyz[4], D[5];
    double **N, **U, **V;
    long i, j;

    if (n < 3)
        nrerror("too few atoms for least-squares fitting");

    /* get the covariance matrix U */
    U = dmatrix(1, 3, 1, 3);
    cov_matrix(sxyz, exyz, n, 3, U);

    /* get 4-by-4 symmetric matrix N */
    N = dmatrix(1, 4, 1, 4);
    N[1][1] = U[1][1] + U[2][2] + U[3][3];
    N[2][2] = U[1][1] - U[2][2] - U[3][3];
    N[3][3] = -U[1][1] + U[2][2] - U[3][3];
    N[4][4] = -U[1][1] - U[2][2] + U[3][3];
    N[1][2] = U[2][3] - U[3][2];
    N[2][1] = N[1][2];
    N[1][3] = U[3][1] - U[1][3];
    N[3][1] = N[1][3];
    N[1][4] = U[1][2] - U[2][1];
    N[4][1] = N[1][4];
    N[2][3] = U[1][2] + U[2][1];
    N[3][2] = N[2][3];
    N[2][4] = U[3][1] + U[1][3];
    N[4][2] = N[2][4];
    N[3][4] = U[2][3] + U[3][2];
    N[4][3] = N[3][4];

    /* get N's eigenvalues and eigenvectors */
    V = dmatrix(1, 4, 1, 4);
    jacobi(N, 4, D, V);

    /* get the rotation matrix */
    for (i = 1; i <= 4; i++)
        for (j = 1; j <= 4; j++)
            N[i][j] = V[i][4] * V[j][4];
    R[1][1] = N[1][1] + N[2][2] - N[3][3] - N[4][4];
    R[1][2] = 2 * (N[2][3] - N[1][4]);
    R[1][3] = 2 * (N[2][4] + N[1][3]);
    R[2][1] = 2 * (N[3][2] + N[1][4]);
    R[2][2] = N[1][1] - N[2][2] + N[3][3] - N[4][4];
    R[2][3] = 2 * (N[3][4] - N[1][2]);
    R[3][1] = 2 * (N[4][2] - N[1][3]);
    R[3][2] = 2 * (N[4][3] + N[1][2]);
    R[3][3] = N[1][1] - N[2][2] - N[3][3] + N[4][4];

    ave_dmatrix(sxyz, n, 3, ave_sxyz);
    ave_dmatrix(exyz, n, 3, ave_exyz);

    /* fitted sxyz origin */
    for (i = 1; i <= 3; i++)
        orgi[i] = ave_exyz[i] - dot(ave_sxyz, R[i]);

    /* fitted sxyz coordinates */
    for (i = 1; i <= n; i++)
        for (j = 1; j <= 3; j++)
            fitted_xyz[i][j] = dot(sxyz[i], R[j]) + orgi[j];

    /* rms deviation */
    temp = 0.0;
    for (i = 1; i <= n; i++) {
        for (j = 1; j <= 3; j++)
            D[j] = exyz[i][j] - fitted_xyz[i][j];
        temp += dot(D, D);
    }
    *rms_value = sqrt(temp / n);

    free_dmatrix(U, 1, 3, 1, 3);
    free_dmatrix(N, 1, 4, 1, 4);
    free_dmatrix(V, 1, 4, 1, 4);
}

void ls_plane(double **bxyz, long n, double *pnormal, double *ppos,
              double *odist, double *adist)
/* fit a plane to a set of points by least squares */
{
    double D[4];
    double **cov_mtx, **identityV, **V;
    long i, j, nml = 0;

    if (n < 3)
        nrerror("too few atoms for least-squares fitting");

    cov_mtx = dmatrix(1, 3, 1, 3);
    V = dmatrix(1, 3, 1, 3);
    identityV = dmatrix(1, 3, 1, 3);

    cov_matrix(bxyz, bxyz, n, 3, cov_mtx);
    jacobi(cov_mtx, 3, D, V);

    identity_matrix(identityV, 3);
    for (i = 1; i <= 3 && !nml; i++)
        for (j = 1; j <= 3 && !nml; j++)
            if (ddiff(V[i][j], identityV[i][j]) > XEPS)
                nml = 1;
    if (nml)
        for (i = 1; i <= 3; i++)
            pnormal[i] = V[i][1];
    else {                        /* V is an identity matrix */
        pnormal[1] = 0.0;
        pnormal[2] = 0.0;
        pnormal[3] = 1.0;
    }

    ave_dmatrix(bxyz, n, 3, ppos);

    /* make the z-component of pnormal to be positive */
    if (pnormal[3] < 0)
        for (i = 1; i <= 3; i++)
            pnormal[i] = -pnormal[i];

    /* distance from the origin to the plane */
    *odist = dot(ppos, pnormal);

    /* distance from each point to the plane */
    for (i = 1; i <= n; i++)
        adist[i] = dot(bxyz[i], pnormal) - *odist;

    free_dmatrix(cov_mtx, 1, 3, 1, 3);
    free_dmatrix(V, 1, 3, 1, 3);
    free_dmatrix(identityV, 1, 3, 1, 3);
}

void identity_matrix(double **d, long n)
{
    long i, j;

    for (i = 1; i <= n; i++) {
        for (j = 1; j <= n; j++)
            d[i][j] = 0.0;
        d[i][i] = 1.0;
    }
}

void arb_rotation(double *va, double ang_deg, double **rot_mtx)
/* get the arbitrary rotation matrix */
{
    double c, dc, s, vlen;
    long i;

    vlen = veclen(va);
    if (vlen < XEPS)                /* [0 0 0] */
        identity_matrix(rot_mtx, 3);
    else {
        for (i = 1; i <= 3; i++)
            va[i] /= vlen;        /* unit vector */
        ang_deg = deg2rad(ang_deg);
        c = cos(ang_deg);
        s = sin(ang_deg);
        dc = 1 - c;
        rot_mtx[1][1] = c + dc * va[1] * va[1];
        rot_mtx[1][2] = va[1] * va[2] * dc - va[3] * s;
        rot_mtx[1][3] = va[1] * va[3] * dc + va[2] * s;
        rot_mtx[2][1] = va[1] * va[2] * dc + va[3] * s;
        rot_mtx[2][2] = c + dc * va[2] * va[2];
        rot_mtx[2][3] = va[2] * va[3] * dc - va[1] * s;
        rot_mtx[3][1] = va[1] * va[3] * dc - va[2] * s;
        rot_mtx[3][2] = va[2] * va[3] * dc + va[1] * s;
        rot_mtx[3][3] = c + dc * va[3] * va[3];
    }
}

void get_vector(double *va, double *vref, double deg_ang, double *vo)
/* get the vector which has certain angle with another vector */
{
  double **temp;
  long i;
  
  if (dot(va, vref) > XEPS)
    nrerror("va and vref should be perpendicular");
  
  temp = dmatrix(1, 3, 1, 3);
  
  arb_rotation(vref, deg_ang, temp);
  for (i = 1; i <= 3; i++)
    vo[i] = dot(temp[i], va);
  vec_norm(vo);
  
  free_dmatrix(temp, 1, 3, 1, 3);
}

void rotate(double **a, long i, long j, long k, long l,
            double *g, double *h, double s, double tau)
{
  *g = a[i][j];
  *h = a[k][l];
  a[i][j] = *g - s * (*h + *g * tau);
  a[k][l] = *h + s * (*g - *h * tau);
}

void eigsrt(double *d, double **v, long n)
/* sort eigenvalues into ascending order and rearrange eigenvectors */
{
  double p;
  long i, j, k;
  
  for (i = 1; i < n; i++) {
    p = d[k = i];
    for (j = i + 1; j <= n; j++)
      if (d[j] < p)
	p = d[k = j];
    if (k != i) {
      d[k] = d[i];
      d[i] = p;
      for (j = 1; j <= n; j++)
	dswap(&v[j][i], &v[j][k]);
    }
  }
}

void jacobi(double **a, long n, double *d, double **v)
{
  long i, j, iq, ip;
  double tresh, theta, tau, t, sm, s, h, g, c, *b, *z;
  
  b = dvector(1, n);
  z = dvector(1, n);
  identity_matrix(v, n);
  for (ip = 1; ip <= n; ip++) {
    b[ip] = d[ip] = a[ip][ip];
    z[ip] = 0.0;
  }
  for (i = 1; i <= 100; i++) {
    sm = 0.0;
    for (ip = 1; ip <= n - 1; ip++) {
      for (iq = ip + 1; iq <= n; iq++)
	sm += fabs(a[ip][iq]);
    }
    if (sm < XEPS) {
      free_dvector(z, 1, n);
      free_dvector(b, 1, n);
      eigsrt(d, v, n);
      return;
    }
    if (i < 4)
      tresh = 0.2 * sm / (n * n);
    else
      tresh = 0.0;
    for (ip = 1; ip <= n - 1; ip++) {
      for (iq = ip + 1; iq <= n; iq++) {
	g = 100.0 * fabs(a[ip][iq]);
	if (i > 4 && (fabs(d[ip]) + g) == fabs(d[ip])
	    && (fabs(d[iq]) + g) == fabs(d[iq]))
	  a[ip][iq] = 0.0;
	else if (fabs(a[ip][iq]) > tresh) {
	  h = d[iq] - d[ip];
	  if ((fabs(h) + g) == fabs(h))
	    t = a[ip][iq] / h;
	  else {
	    theta = 0.5 * h / a[ip][iq];
	    t = 1.0 / (fabs(theta) + sqrt(1.0 + theta * theta));
	    if (theta < 0.0)
	      t = -t;
	  }
	  c = 1.0 / sqrt(1 + t * t);
	  s = t * c;
	  tau = s / (1.0 + c);
	  h = t * a[ip][iq];
	  z[ip] -= h;
	  z[iq] += h;
	  d[ip] -= h;
	  d[iq] += h;
	  a[ip][iq] = 0.0;
	  for (j = 1; j <= ip - 1; j++)
	    rotate(a, j, ip, j, iq, &g, &h, s, tau);
	  for (j = ip + 1; j <= iq - 1; j++)
	    rotate(a, ip, j, j, iq, &g, &h, s, tau);
	  for (j = iq + 1; j <= n; j++)
	    rotate(a, ip, j, iq, j, &g, &h, s, tau);
	  for (j = 1; j <= n; j++)
	    rotate(v, j, ip, j, iq, &g, &h, s, tau);
	}
      }
    }
    for (ip = 1; ip <= n; ip++) {
      b[ip] += z[ip];
      d[ip] = b[ip];
      z[ip] = 0.0;
    }
  }
  nrerror("too many iterations");
}

void dludcmp(double **a, long n, long *indx, double *d)
{
  double big, dum, sum, temp;
  double *vv;
  long i, j, k;
  long imax = 0;                /* initialization */
  
  vv = dvector(1, n);
  *d = 1.0;
  for (i = 1; i <= n; i++) {
    big = 0.0;
    for (j = 1; j <= n; j++)
      if ((temp = fabs(a[i][j])) > big)
	big = temp;
    if (big == 0.0)
      nrerror("singular matrix in routine dludcmp");
    vv[i] = 1.0 / big;
  }
  for (j = 1; j <= n; j++) {
    for (i = 1; i < j; i++) {
      sum = a[i][j];
      for (k = 1; k < i; k++)
	sum -= a[i][k] * a[k][j];
      a[i][j] = sum;
    }
    big = 0.0;
    for (i = j; i <= n; i++) {
      sum = a[i][j];
      for (k = 1; k < j; k++)
	sum -= a[i][k] * a[k][j];
      a[i][j] = sum;
      if ((dum = vv[i] * fabs(sum)) >= big) {
	big = dum;
	imax = i;
      }
    }
    if (j != imax) {
      for (k = 1; k <= n; k++)
	dswap(&a[imax][k], &a[j][k]);
      *d = -(*d);
      vv[imax] = vv[j];
    }
    indx[j] = imax;
    if (a[j][j] == 0.0)
      a[j][j] = XEPS;
    if (j != n) {
      dum = 1.0 / a[j][j];
      for (i = j + 1; i <= n; i++)
	a[i][j] *= dum;
        }
  }
  free_dvector(vv, 1, n);
}

void dlubksb(double **a, long n, long *indx, double *b)
{
  double sum;
  long i, ii = 0, ip, j;
  
  for (i = 1; i <= n; i++) {
    ip = indx[i];
    sum = b[ip];
    b[ip] = b[i];
    if (ii)
      for (j = ii; j <= i - 1; j++)
	sum -= a[i][j] * b[j];
    else if (sum)
      ii = i;
    b[i] = sum;
  }
  for (i = n; i >= 1; i--) {
    sum = b[i];
    for (j = i + 1; j <= n; j++)
      sum -= a[i][j] * b[j];
    b[i] = sum / a[i][i];
  }
}

void dinverse(double **a, long n, double **y)
{
  double d, *col;
  long i, j, *indx;
  
  col = dvector(1, n);
  indx = lvector(1, n);
  
  dludcmp(a, n, indx, &d);
  
  for (j = 1; j <= n; j++) {
    for (i = 1; i <= n; i++)
      col[i] = 0.0;
    col[j] = 1.0;
    dlubksb(a, n, indx, col);
    for (i = 1; i <= n; i++)
      y[i][j] = col[i];
  }
  
  free_lvector(indx, 1, n);
  free_dvector(col, 1, n);
}


long get_round(double d)
{
  return (long) ((d > 0.0) ? d + 0.5 : d - 0.5);
}


void ps_title_cmds(FILE * fp, char *imgfile, long *bbox)
{
    char BDIR[BUF512], str[BUF512];
    char *ps_image_par = "ps_image.par";
    long i, j;
    time_t run_time;
    FILE *fpp;

    run_time = time(NULL);

    fprintf(fp, "%%!PS-Adobe-2.0\n");
    fprintf(fp, "%%%%Title: %s\n", imgfile);
    fprintf(fp, "%%%%Creator: %s\n", RNA_VER);
    fprintf(fp, "%%%%CreationDate: %s", ctime(&run_time));
    fprintf(fp, "%%%%Orientation: Portrait\n");
    fprintf(fp, "%%%%BoundingBox: ");
    for (i = 1; i <= 4; i++)
        fprintf(fp, "%6ld", bbox[i]);
    fprintf(fp, "\n\n");


    /* NP: begin a new path
       DB: draw a box path
       LN: draw a line path
       FB: fill a box with gray
       R6: draw a six member ring of Y
       R9: draw a nine member ring of R */
    fprintf(fp, "/NP {newpath} bind def\n");
    fprintf(fp, "/DB {moveto lineto lineto lineto closepath} bind def\n");
    fprintf(fp, "/LN {moveto lineto stroke} bind def\n");
    fprintf(fp, "/FB {setgray fill} bind def\n");
    fprintf(fp, "/R6 {moveto lineto lineto lineto lineto lineto" " closepath} bind def\n");
    fprintf(fp, "/R9 {moveto lineto lineto lineto lineto lineto\n"
            "     lineto lineto lineto closepath} bind def\n");

    /* read in color parameter file */
    get_BDIR(BDIR, ps_image_par);
    strcat(BDIR, ps_image_par);
/*printf( " ...... reading file: %s ...... \n", ps_image_par);*/

        
    if((fpp=fopen(BDIR, "r"))==NULL){
        printf("I can not open file %s (routine:ps_title_cmds)\n",BDIR);
        exit(0);
    }
        
    if (fgets(str, sizeof str, fpp) == NULL)        /* skip one line */
        nrerror("error in reading comment line");

    fprintf(fp, "\n");
    for (i = 1; i <= 3; i++) {        /* set dot line style */
        if (fgets(str, sizeof str, fpp) == NULL)
            nrerror("error in reading dot style");
        fprintf(fp, "%s", str);
    }

    for (i = 1; i <= 2; i++)        /* skip two lines */
        if (fgets(str, sizeof str, fpp) == NULL)
            nrerror("error in reading comment lines");

    for (i = 1; i <= 2; i++) {        /* two widths */
        if (fgets(str, sizeof str, fpp) == NULL)
            nrerror("error in reading line widths");
        fprintf(fp, "%s", str);
    }
    fprintf(fp, "\n");

    for (i = 1; i <= 2; i++)        /* skip two lines */
        if (fgets(str, sizeof str, fpp) == NULL)
            nrerror("error in reading comment lines");

    for (i = 1; i <= 3; i++) {        /* two saturations + other side */
        if (fgets(str, sizeof str, fpp) == NULL)
            nrerror("error in reading line face specifications");
        fprintf(fp, "%s", str);
    }
    fprintf(fp, "\n");

    if (fgets(str, sizeof str, fpp) == NULL)        /* skip one line */
        nrerror("error in reading separation line");

    for (i = 1; i <= 3; i++) {        /* three sets of 9 lines */
        for (j = 1; j <= 9; j++) {
            if (fgets(str, sizeof str, fpp) == NULL)
                nrerror("error in reading color coding");
            if (j != 1 && j != 9)
                fprintf(fp, "%s", str);
        }
        fprintf(fp, "\n");
    }

    for (i = 1; i <= 2; i++)        /* line styles */
        if (fgets(str, sizeof str, fpp) == NULL)
            nrerror("error in reading line style");
    fprintf(fp, "%s\n", str);

    fclose(fpp);
}


void get_ps_xy(char *imgfile, long *urxy, long frame_box, FILE * fp)
/* reset x/y coordinates to PS units */
{
    char *format = "%6ld%6ld";
    double paper_size[2] =
    {8.5, 11.0};                /* US letter size */
    long i;
    long boundary_offset = 5;        /* frame boundary */
    long bbox[5], llxy[3];

    /* centralize the figure on a US letter (8.5in-by-11in) */
    for (i = 1; i <= 2; i++)
        llxy[i] = get_round(0.5 * (paper_size[i - 1] * 72 - urxy[i]));

    /* boundary box */
    for (i = 1; i <= 2; i++) {
        bbox[i] = llxy[i] - boundary_offset;
        bbox[i + 2] = urxy[i] + llxy[i] + boundary_offset;
    }

    ps_title_cmds(fp, imgfile, bbox);

    fprintf(fp, "%6ld%6ld translate\n\n", llxy[1], llxy[2]);

    if (frame_box) {
        /* draw a box around the figure */
        fprintf(fp, "NP ");
        fprintf(fp, format, -boundary_offset, -boundary_offset);
        fprintf(fp, format, urxy[1] + boundary_offset, -boundary_offset);
        fprintf(fp, format, urxy[1] + boundary_offset, urxy[2] + boundary_offset);
        fprintf(fp, format, -boundary_offset, urxy[2] + boundary_offset);
        fprintf(fp, " DB stroke\n\n");
    }
}


void bring_atoms(long ib, long ie, long rnum, char **AtomName, long *nmatch,
                 long *batom)
/* get base ring atom index in one residue */
{
    static char *RingAtom[9] =
    {" C4 ", " N3 ", " C2 ", " N1 ", " C6 ", " C5 ", " N7 ", " C8 ",
     " N9 "
    };
    long i, j;

    *nmatch = 0;

    for (i = 0; i < rnum; i++) {
        j = find_1st_atom(RingAtom[i], AtomName, ib, ie, "in base ring atoms");
        if (j)
            batom[++*nmatch] = j;
    }
}

void all_bring_atoms(long num_residue, long *RY, long **seidx,
                     char **AtomName, long *num_ring, long **ring_atom)
/* get base ring atom index for all residues: num_ring */
{
    long i, j, nmatch;

    for (i = 1; i <= num_residue; i++) {
        if (RY[i] < 0) {        /* non-base residue */
            ring_atom[i][10] = -1;
            continue;
        }
        j = (RY[i] == 1) ? 9 : 6;
        bring_atoms(seidx[i][1], seidx[i][2],j,AtomName,&nmatch,ring_atom[i]);
        if (nmatch == j) {
            ring_atom[i][10] = j;
            ++*num_ring;
        }
    }
}

void base_idx(long num, char *bseq, long *ibase, long single)
/* get base index for coloring purpose */
{
    char *cmn_base = "ACGITU", *pchar;
    long i;

    if (single) {                /* for a single case */
        if ((pchar = strchr(cmn_base, toupper(*bseq))) != NULL)
            *ibase = pchar - cmn_base;
        else
            *ibase = NON_WC_IDX;
    } else {
        for (i = 1; i <= num; i++)
            if ((pchar = strchr(cmn_base, toupper(bseq[i]))) != NULL)
                ibase[i] = pchar - cmn_base;
            else
                ibase[i] = NON_WC_IDX;
    }
}

void plane_xyz(long num, double **xyz, double *ppos, double *nml,double **nxyz)
/* given plane normal and its center, project all coordinates onto it */
{
    long i, j;
    double temp, d[4];

    for (i = 1; i <= num; i++) {
        for (j = 1; j <= 3; j++)
            d[j] = xyz[i][j] - ppos[j];
        temp = dot(d, nml);
        for (j = 1; j <= 3; j++)
            nxyz[i][j] = ppos[j] + d[j] - temp * nml[j];
    }
}

void prj2plane(long num, long rnum, char **AtomName, double **xyz, double z0,
               double **nxyz)
/* project base atoms onto its least-squares plane defined by ring atoms */
{
    double ang, temp;
    double zaxis[4] =
    {EMPTY_NUMBER, 0.0, 0.0, 1.0};
    double adist[10], hinge[4], ppos[4], z[4];
    double **bxyz, **rmtx;

    long i, j, nmatch;
    long batom[10];

    /* find base ring atoms */
    bring_atoms(1, num, rnum, AtomName, &nmatch, batom);

    /* base least-squares plane */
    bxyz = dmatrix(1, nmatch, 1, 3);

    for (i = 1; i <= nmatch; i++)
        for (j = 1; j <= 3; j++)
            bxyz[i][j] = xyz[batom[i]][j];
    ls_plane(bxyz, nmatch, z, ppos, &temp, adist);

    /* get the new set of coordinates */
    plane_xyz(num, xyz, ppos, z, nxyz);

    /* reorient the structure to make z-coordinate zero */
    rmtx = dmatrix(1, 3, 1, 3);
    if (z0) {
        cross(z, zaxis, hinge);
        ang = magang(z, zaxis);
        arb_rotation(hinge, ang, rmtx);
        for (i = 1; i <= num; i++)
            for (j = 1; j <= 3; j++)
                nxyz[i][j] = dot(xyz[i], rmtx[j]);
        for (i = 1; i <= num; i++)
            nxyz[i][3] -= nxyz[1][3];
    }
    free_dmatrix(bxyz, 1, nmatch, 1, 3);
    free_dmatrix(rmtx, 1, 3, 1, 3);
}

void adjust_xy(long num, double **xyz, long nO, double **oxyz,
               double scale_factor, long default_size, long *urxy)
/* reset x & y coordinates to fit the scale */
{
    long i, j;
    double temp;
    double max_xy[3], min_xy[3];

    max_dmatrix(xyz, num, 2, max_xy);
    min_dmatrix(xyz, num, 2, min_xy);

    /* get maximum dx or dy */
    temp = dmax(max_xy[1] - min_xy[1], max_xy[2] - min_xy[2]);

    scale_factor = fabs(scale_factor);
    if (scale_factor < XEPS)
        scale_factor = default_size / temp;

    printf( "\n ...... scale factor: %.2f ...... \n", scale_factor);

    move_position(xyz, num, 2, min_xy);
    for (i = 1; i <= num; i++)
        for (j = 1; j <= 2; j++)
            xyz[i][j] *= scale_factor;
    if (nO) {
        move_position(oxyz, nO, 2, min_xy);
        for (i = 1; i <= nO; i++)
            for (j = 1; j <= 2; j++)
                oxyz[i][j] *= scale_factor;
    }
    max_dmatrix(xyz, num, 2, max_xy);
    for (i = 1; i <= 2; i++)
        urxy[i] = get_round(max_xy[i]);
}

void get_depth(long nobj, long *zval, long *depth)
{
    double temp;
    long depth_low = 991, depth_up = 11;        /* depth level */
    long i, j;

    /* reset zval to [depth_low -- depth_up] for depth level */
    j = depth_low - depth_up;
    temp = zval[nobj] - zval[1];
    for (i = 1; i <= nobj; i++)
        depth[i] = get_round(depth_low - j * (zval[i] - zval[1]) / temp);
}

void base_label(double **rxyz, char *label_style, double *rgbv, char bname,
                FILE * fp)
/* label the base in the center of six-membered ring */
{
    static char *format = "%9.3f";
    double cxyz[4];
    long i;

    for (i = 1; i <= 3; i++)
        cxyz[i] = 0.5 * (rxyz[1][i] + rxyz[4][i]);        /* N1 + C4 */
    fprintf(fp, "10\n%s11\n", label_style);        /* label_style has \n */
    for (i = 1; i <= 3; i++)
        fprintf(fp, format, cxyz[i]);
    for (i = 1; i <= 3; i++)
        fprintf(fp, format, rgbv[i]);
    fprintf(fp, "\n%c\n", bname);
}


void check_Watson_Crick(long num_bp, char **bp_seq, double **orien,
                        double **org, long *WC_info)
/* check is a base-pair is Watson-Crick:
   2: WC (1, plus dorg <= 2.5, and base-pair sequence constraints)
   1: with correct WC geometry (i.e., x, y, z-axes in parallel directions)
   0: other cases, definitely non-WC (default)
 */
{
    char bpi[3];
    static char *WC[9] =
    {"XX", "AT", "AU", "TA", "UA", "GC", "CG", "IC", "CI"};
    double temp[4];
    long i, ioffset, j, k;

    /* y- and z-axes of strand II base have been reversed */
    for (i = 1; i <= num_bp; i++) {
        ioffset = (i - 1) * 9;
        sprintf(bpi, "%c%c", toupper(bp_seq[1][i]), toupper(bp_seq[2][i]));
        k = dot(&orien[1][ioffset], &orien[2][ioffset]) > 0.0 &&
            dot(&orien[1][ioffset + 3], &orien[2][ioffset + 3]) > 0.0 &&
            dot(&orien[1][ioffset + 6], &orien[2][ioffset + 6]) > 0.0;
        if (k) {
            WC_info[i] = 1;        /* WC geometry */
            ioffset = (i - 1) * 3;
            for (j = 1; j <= 3; j++)
                temp[j] = org[1][ioffset + j] - org[2][ioffset + j];
            if (veclen(temp) <= WC_DORG && num_strmatch(bpi, WC, 1, 8))
                WC_info[i] = 2;
        }
    }
}


void base_frame(long num_residue, char *bseq, long **seidx, long *RY,
                char **AtomName, char **ResName, char *ChainID,
                long *ResSeq, char **Miscs, double **xyz, char *BDIR,
                double **orien, double **org)
/* get the local reference frame for each base. only the ring atoms are
   included in least-squares fitting. similar to REF_FRAMES */
{
    static char *RingAtom[9] =
    {" C4 ", " N3 ", " C2 ", " N1 ", " C6 ", " C5 ", " N7 ", " C8 ",
     " N9 "
    };
    
    char **sAtomName, resnam;
    char idmsg[BUF512];
    long i,ii, ib, ie, j, k, RingAtom_num;
    long exp_katom, nmatch, std_katom,num;

    double rms_fit, orgi[4];
    double **eRing_xyz,  **sRing_xyz, **fitted_xyz, **R;


    sAtomName = cmatrix(1, 20, 0, 4);
    
    eRing_xyz = dmatrix(1, 9, 1, 3);
    sRing_xyz = dmatrix(1, 9, 1, 3);
    fitted_xyz = dmatrix(1, 9, 1, 3);
    R = dmatrix(1, 3, 1, 3);

    get_reference_pdb(BDIR);
    
    
    for (i = 1; i <= num_residue; i++) {
        if (RY[i] < 0)
            continue;                /* non-bases */
	resnam = bseq[i];
        ib = seidx[i][1];
        ie = seidx[i][2];
        ii = ref_idx(resnam);
        num = std[ii].sNatom;
            /*    
        printf("\nNum = %ld RES = %c",num, bseq[i]);
            */  
        for(j=1; j<=num; j++){
            strncpy(sAtomName[j], std[ii].sAtomNam[j],4);
                /*    printf(" %s ", sAtomName[j]);*/
                /* Why do I have to use strncpy instead of strcpy? */
        }
        
        sprintf(idmsg, ": residue name %s, chain %c, number %4ld%c",
                ResName[ib], ChainID[ib], ResSeq[ib], Miscs[ib][2]);

        RingAtom_num = (RY[i] == 1) ? 9 : 6;
        nmatch = 0;
        for (j = 0; j < RingAtom_num; j++) {
            exp_katom = find_1st_atom(RingAtom[j], AtomName, ib, ie, idmsg);
            std_katom = find_1st_atom(RingAtom[j], sAtomName, 1, num, "");
            
            if (exp_katom && std_katom) {
                ++nmatch;
                for (k = 1; k <= 3; k++) {
                    eRing_xyz[nmatch][k] = xyz[exp_katom][k];
                    sRing_xyz[nmatch][k] = std[ii].sxyz[std_katom][k];
                }
            }
        }
            /*    printf(" %ld\n",nmatch);*/

        ls_fitting(sRing_xyz, eRing_xyz, nmatch, &rms_fit,fitted_xyz, R, orgi);
        
        for (j = 1; j <= 3; j++) {
            org[i][j] = orgi[j];
            orien[i][j] = R[j][1];            /* x-axis */
            orien[i][j + 3] = R[j][2];        /* y-axis */
            orien[i][j + 6] = R[j][3];        /* z=axis */
        }
        
    }
    
    
    free_dmatrix(eRing_xyz, 1, 9, 1, 3);
    free_dmatrix(sRing_xyz, 1, 9, 1, 3);
    free_dmatrix(fitted_xyz, 1, 9, 1, 3);
    free_dmatrix(R, 1, 3, 1, 3);
}

long read_pdb_ref(char *pdbfile, char **sAtomName, double **sxyz)
/* read in the reference PDB file  */
{
    char str[BUF512], temp[BUF512];
    long n = 0;
    FILE *fp;
          
    if((fp = fopen(pdbfile, "r"))==NULL) {        
        printf("Can not open the file %s (routine: read_pdb_ref)\n",pdbfile);
        return 0;
    }
       
    while (fgets(str, sizeof str, fp) != NULL) {
        if(strncmp(str, "ATOM", 4) )
           continue;
           
            n++;
            strncpy(sAtomName[n], str + 12, 4);
            sAtomName[n][4] = '\0';

            strncpy(temp, str + 30, 25);           /* xyz */
            temp[25] = '\0';
            if (sscanf(temp,"%8lf%8lf%8lf",
                       &sxyz[n][1],&sxyz[n][2],&sxyz[n][3])!=3)
                nrerror("error reading xyz-coordinate");
            
    }

    fclose(fp);
    return n;
}
    


void hb_crt_alt(double *HB_UPPER, char *HB_ATOM, char *ALT_LIST)
/* read in H-bond length upper limit etc from <misc_3dna.par> */
{
    char BDIR[BUF512], str[BUF512];
    FILE *fp;

    /* read in H-bond length upper limit */
    get_BDIR(BDIR, PAR_FILE);
    strcat(BDIR, PAR_FILE);
  /*       printf( " ...... reading file: %s ...... \n", PAR_FILE); */

    if((fp=fopen(BDIR, "r"))==NULL){
        printf("I can not open file %s (routine:hb_crt_alt)\n",BDIR);
        exit(0);
    }
    
    if ((fgets(str, sizeof str, fp) == NULL) ||
        (sscanf(str,"%lf %lf %s %s",
                &HB_UPPER[0], &HB_UPPER[1], HB_ATOM, ALT_LIST) != 4))
        nrerror("error reading upper HB criteria/alternative indicator");
    upperstr(HB_ATOM);
    upperstr(ALT_LIST);
    strcat(ALT_LIST, " ");        /* attach space */

    fclose(fp);
}

void atom_info(long idx, char atoms_list[NELE][3], double *covalence_radii,
               double *vdw_radii)
{
    static char *ALIST[NELE] =
    {"XX", "C ", "O ", "H ", "N ", "S ", "P ", "F ", "CL", "BR", "I ", "SI"};
    static double CRADII[NELE] =
    {1.200, 0.762, 0.646, 0.352, 0.689, 1.105, 1.000, 0.619, 1.022,
     1.183, 1.378, 1.105
    };
    static double VRADII[NELE] =
    {2.00, 1.70, 1.52, 1.20, 1.55, 1.80, 1.80, 1.47, 1.75, 1.85, 1.98, 2.10};
    long i;

    if (idx == 1)
        for (i = 0; i < NELE; i++)
            strcpy(atoms_list[i], ALIST[i]);
    else if (idx == 2)
        for (i = 0; i < NELE; i++)
            covalence_radii[i] = CRADII[i];
    else if (idx == 3)
        for (i = 0; i < NELE; i++)
            vdw_radii[i] = VRADII[i];
    else
        nrerror("wrong options for <atom_info>: should be 1, 2 or 3");
}

void atom_idx(long num, char **AtomName, long *idx)
/* get atom index for calculating bond linkage */
{
    char c2, atoms_list[NELE][3];
    long i, j;

    atom_info(1, atoms_list, NULL, NULL);
    for (i = 1; i <= num; i++) {
        if (AtomName[i][0] == 'H') {        /* e.g. H2'1 */
            idx[i] = 3;
            continue;
        }
        c2 = isupper((int) AtomName[i][2]) ? AtomName[i][2] : ' ';
        if (c2 != 'L' && c2 != 'R' && c2 != 'I')        /* CL, BR, SI */
            c2 = ' ';                /* e.g. "CA" to "C " */
        for (j = 0; j < NELE; j++) {
            if (AtomName[i][1] == atoms_list[j][0] && c2 == atoms_list[j][1]) {
                idx[i] = j;
                break;
            }
        }
        if (j >= NELE)
            idx[i] = 0;                /* not found: use default */
    }
}

void atom_linkage(long ib, long ie, long *idx, double **xyz,
                  long nbond_estimated, long *nbond, long **linkage)
/* get atom linkage using covalent radii criterion */
{
    double dst, dxyz[4], covalence_radii[NELE];
    long j, k, m;

    /* Bond criteria: 1.15 * (rA + rB)
       RasMol: 0.56 + (rA + rB)   MacroModel: 1.25 * (rA + rB) */

    atom_info(2, NULL, covalence_radii, NULL);
    for (j = ib; j <= ie - 1; j++)
        for (k = j + 1; k <= ie; k++) {
            dst = BOND_FACTOR * (covalence_radii[idx[j]] + covalence_radii[idx[k]]);
            for (m = 1; m <= 3; m++)
                if (fabs(dxyz[m] = xyz[j][m] - xyz[k][m]) > dst)
                    break;
            if (m > 3 && veclen(dxyz) <= dst) {
                if (++*nbond > nbond_estimated)
                    nrerror("too many linkages");
                else {
                    linkage[*nbond][1] = j;
                    linkage[*nbond][2] = k;
                }
            }
        }
}

void del_extension(char *pdbfile, char *parfile)
/* get ride of the extension in a file name */
{
    char *pchar;
    long i;

    pchar = strrchr(pdbfile, '.');
    if (pchar == NULL)
        strcpy(parfile, pdbfile);
    else {
        i = pchar - pdbfile;
        strncpy(parfile, pdbfile, i);
        parfile[i] = '\0';
    }
}


void o3_p_xyz(long ib, long ie, char *aname, char **AtomName, double **xyz,
              double *o3_or_p, long idx)
/* get the xyz coordinates of O3' and P atoms */
{
    long i, j;

    i = find_1st_atom(aname, AtomName, ib, ie, "");
    if (i) {                        /* with O3'/P atom */
        for (j = 1; j <= 3; j++)
            o3_or_p[idx - 4 + j] = xyz[i][j];
        o3_or_p[idx] = 1.0;
    } else                        /* without O3'/P atom */
        o3_or_p[idx] = -1.0;
}

void base_info(long num_residue, char *bseq, long **seidx, long *RY,
               char **AtomName, char **ResName, char *ChainID,
               long *ResSeq, char **Miscs, double **xyz, double **orien,
               double **org, double **Nxyz, double **o3_p, double *BPRS)
/* get base information for locating possible pairs later */
{
    char BDIR[BUF512], str[BUF512];
    long i, ib, ie, j, k;
    FILE *fpar;

    get_BDIR(BDIR, "Atomic_A.pdb");

    /* get the reference frame for each base */
    base_frame(num_residue, bseq, seidx, RY, AtomName, ResName, ChainID,
               ResSeq, Miscs, xyz, BDIR, orien, org);

    /* read in base-pair criteria parameters */
    get_BDIR(BDIR, PAR_FILE);
    strcat(BDIR, PAR_FILE);
    fpar = fopen(BDIR, "r");

    if((fpar=fopen(BDIR, "r"))==NULL){
        printf("I can not open file %s (routine:base_info)\n",BDIR);
        exit(0);
    }
    
        /* printf( " ...... reading file: %s ...... \n", PAR_FILE);*/
    for (i = 1; i <= 6; i++)
        if ((fgets(str, sizeof str, fpar) == NULL) ||
            (sscanf(str, "%lf", &BPRS[i]) != 1))
            nrerror("error reading base-pair criterion parameters");
    BPRS[4] = 90.0 - fabs(fabs(BPRS[4]) - 90.0);
    if (BPRS[6] > 12.0)
        BPRS[6] = 12.0;                /* maximum 12.0 A */
    fclose(fpar);

    for (i = 1; i <= num_residue; i++) {
        ib = seidx[i][1];
        ie = seidx[i][2];
        if (RY[i] == 1)
            j = find_1st_atom(" N9 ", AtomName, ib, ie,"");
        else if (RY[i] == 0){
            if(bseq[i] == 'P' || bseq[i] == 'p')
/* suppose C5 is in the position of N1 for PSU  */
                j = find_1st_atom(" C5 ", AtomName, ib, ie, "");
            else
                j = find_1st_atom(" N1 ", AtomName, ib, ie, "");
        }
        if (RY[i] >= 0) {
              
         /* 
            j =
                (RY[i] == 1) ?
                find_1st_atom(" N9 ", AtomName, ib, ie,
                              "") :find_1st_atom(" N1 ", AtomName, ib, ie, "");
         */   
            for (k = 1; k <= 3; k++)       
                Nxyz[i][k] = xyz[j][k];
            o3_p_xyz(ib, ie, " O3'", AtomName, xyz, o3_p[i], 4);
            o3_p_xyz(ib, ie, " P  ", AtomName, xyz, o3_p[i], 8);
        }
    }
}

void bp_network(long num_residue, long *RY, long **seidx, char **AtomName,
                char **ResName, char *ChainID, long *ResSeq, char **Miscs,
                double **xyz, char *bseq, long **pair_info, double **Nxyz,
                double **orien, double **org, double *BPRS, FILE * fp,
                long *num_multi, long *multi_idx, long **multi)
/* get the base-pair networking system: triple, etc */
{
  char b1[BUF512], criteria[200];
  double rtn_val[21];
  long bpid, i, ir, j, k, m, inum_base, tnum_base = 0, max_ple = -1, num_ple = 0;
  long *ivec, *idx1, *idx2;
  
  for (i = 1; i <= num_residue; i++)
    if (RY[i] >= 0)
      tnum_base++;        /* total number of bases */
  
  ivec = lvector(1, tnum_base);
  idx1 = lvector(1, tnum_base);
  idx2 = lvector(1, tnum_base);
  
  /* fprintf(fp, "\nDetailed pairing information for each base\n"); */
  for (i = 1; i <= num_residue; i++) {
    if (RY[i] < 0)
      continue;
    
    ir = seidx[i][1];
    baseinfo(ChainID[ir], ResSeq[ir], Miscs[ir][2], ResName[ir],
	     bseq[i], 1, b1);
    
    /* list of direct pairing 
       fprintf(fp, "%5ld %s: [%2ld]", i, b1, pair_info[i][NPT]);
       for (j = 1; j <= pair_info[i][NPT]; j++)
       fprintf(fp, "%5ld", pair_info[i][j]);
       fprintf(fp, "\n");*/
    
    /* find all the possible connections */
    ivec[1] = i;
    for (j = 2; j <= tnum_base; j++)
      ivec[j] = 0;
    inum_base = 1;
    
    m = 1;
    while (ivec[m] && m <= tnum_base) {
      ir = ivec[m++];
      for (j = 1; j <= pair_info[ir][NPT]; j++) {
	for (k = 1; k <= inum_base; k++)
	  if (pair_info[ir][j] == ivec[k])
	    break;
	if (k > inum_base)        /* not in the list yet */
	  ivec[++inum_base] = pair_info[ir][j];
      }
    }
    
    /* list of networked pairing 
       fprintf(fp, "                      [%2ld]", inum_base - 1);
       for (j = 2; j <= inum_base; j++)
       fprintf(fp, "%5ld", ivec[j]);
       fprintf(fp, "\n");*/
    
    /* keep only the ones that have {dv, angle, and dNN} in range */
    for (j = 1; j <= inum_base - 1; j++) {
      if (ivec[j] < 0)
	continue;
      m = 0;
      for (k = j + 1; k <= inum_base; k++) {
	m++;
	if (ivec[k] < 0) {
	  idx1[m] = 1000000 - ivec[k];
	  continue;
	}
	check_pair(ivec[j], ivec[k], bseq, seidx, xyz, Nxyz,
		   orien, org,AtomName , BPRS, rtn_val, &bpid, 1, criteria);
	if (!bpid) {        /* not in a network yet */
	  idx1[m] = 1000000 + ivec[k];
	  ivec[k] = -ivec[k];
	} else
	  idx1[m] = get_round(MFACTOR * rtn_val[2]);        /* vertical distance */
      }
      if (m > 1) {
	lsort(m, idx1, idx2);
	for (k = 1; k <= m; k++)
	  idx1[k] = ivec[j + idx2[k]];
	for (k = 1; k <= m; k++)
	  ivec[k + j] = idx1[k];
      }
    }
    
    k = 0;
    for (j = 2; j <= inum_base; j++)
      if (ivec[j] > 0) {
	if (++k >= NPT) {
	  printf( "residue %s has over %ld pairs\n", b1,
		  NPT - 1);
	  --k;
	  break;
	} else
	  pair_info[i][k] = ivec[j];
      }
    pair_info[i][NPT] = k;        /* total number of pairs for residue i */
    if (k++ > 1) {
      num_ple++;
      if (k > max_ple)
	max_ple = k;
    }
    /*
      fprintf(fp, "                      [%2ld]", pair_info[i][NPT]);
      for (j = 1; j <= pair_info[i][NPT]; j++)
      fprintf(fp, "%5ld", pair_info[i][j]);
      fprintf(fp, "\n");
    */
  }
  
  if (num_ple)
    multiplets(num_ple, max_ple, num_residue, pair_info, ivec, idx1,
	       AtomName, ResName, ChainID, ResSeq, Miscs, xyz, orien,
	       org, seidx, bseq, fp, num_multi,multi_idx,multi);
  
  free_lvector(ivec, 1, tnum_base);
  free_lvector(idx1, 1, tnum_base);
  free_lvector(idx2, 1, tnum_base);
}

void multiplets(long num_ple, long max_ple, long num_residue,
                long **pair_info, long *ivec, long *idx1, char **AtomName,
                char **ResName, char *ChainID, long *ResSeq, char **Miscs,
                double **xyz, double **orien, double **org, long **seidx,
                char *bseq, FILE * fp, long *num_multi, long *multi_idx,
                long **multi)
/* print out multiplets information and write out the coordinates */
{
  char  pairstr[BUF512], pairnum[BUF512],tmp[BUF512];
  double z[4] =
    {EMPTY_NUMBER, 0.0, 0.0, 1.0};
  double hinge[4], zave[4], pave[4], **ztot, **ptot, **rotmat, **xyz_residue;
  long i, inum_base, inum, is_exist, j, jr, k, m, n_unique = 0, **mtxple;

  fprintf(fp, "\nSummary of triplets and higher multiplets\n");
  fprintf(fp, "BEGIN_multiplets\n");
  mtxple = lmatrix(1, num_ple, 0, max_ple);
  ztot = dmatrix(1, max_ple, 1, 3);
  ptot = dmatrix(1, max_ple, 1, 3);
  rotmat = dmatrix(1, 3, 1, 3);
  xyz_residue = dmatrix(1, NUM_RESIDUE_ATOMS, 1, 3);
  
  for (i = 1; i <= num_residue; i++) {
    if (pair_info[i][NPT] > 1) {
      inum_base = pair_info[i][NPT] + 1;
      ivec[1] = i;
      for (j = 1; j <= pair_info[i][NPT]; j++)
	ivec[j + 1] = pair_info[i][j];
      lsort(inum_base, ivec, idx1);        /* sort into order */
      is_exist = 0;        /* check if already counted */
      for (j = 1; j <= n_unique && !is_exist; j++)
	if (inum_base == mtxple[j][0]) {        /* same base # */
	  for (k = 1; k <= mtxple[j][0]; k++)
	    if (ivec[k] != mtxple[j][k])
	      break;
	  if (k > mtxple[j][0])
	    is_exist = 1;        /* already there */
	}
      if(inum_base >=20)
	printf("Too many network interactions, Increse Memery");
      
      if (!is_exist) {
	mtxple[++n_unique][0] = inum_base;
	pairstr[0] = '\0';
	pairnum[0] = '\0';
	multi_idx[n_unique] = inum_base;
        
	for (j = 1; j <= inum_base; j++) {
	  jr = ivec[j];
	  multi[n_unique][j] = jr;
	  mtxple[n_unique][j] = jr;        /* a copy of unique case */
	  k = seidx[jr][1];

	  sprintf(tmp, "%c: %ld %c%s", ChainID[k], ResSeq[k], bseq[jr],
		  (j == inum_base) ? "" : "  +  ");
	  
	  strcat(pairstr, tmp);
          
	  sprintf(tmp, "%ld_",jr);
          
	  strcat(pairnum, tmp);
          
	  for (k = 1; k <= 3; k++) {
	    if (j > 1 && dot(ztot[1], &orien[jr][6]) < 0.0)
	      ztot[j][k] = -orien[jr][6 + k];
	    else
	      ztot[j][k] = orien[jr][6 + k];
	    ptot[j][k] = org[jr][k];
	  }
	}
	fprintf(fp,"%s| [%ld %ld]  %s\n", pairnum, n_unique, inum_base, pairstr);
	
	/* write out coordinates in PDB format */
	ave_dmatrix(ptot, inum_base, 3, pave);
	ave_dmatrix(ztot, inum_base, 3, zave);
	cross(zave, z, hinge);
	arb_rotation(hinge, magang(zave, z), rotmat);
	
	inum = 0;
	/*
	  fprintf(mfp, "REMARK    Section #%4.4ld %ld\n", n_unique,
	  inum_base);
	  fprintf(mfp, "REMARK    %s\n", pairstr);
	*/
	for (j = 1; j <= inum_base; j++) {        /* for each residue */
	  jr = ivec[j];
	  for (k = seidx[jr][1]; k <= seidx[jr][2]; k++) {
	    for (m = 1; m <= 3; m++)
	      zave[m] = xyz[k][m] - pave[m];
	    multi_vec_Tmatrix(zave, 3, rotmat, 3, 3,
			      xyz_residue[k - seidx[jr][1] +
					  1]);
	  }
	  /*
	    pdb_record(seidx[jr][1], seidx[jr][2], &inum, 1,
	    AtomName, ResName, ChainID, ResSeq,
	    xyz_residue, Miscs, mfp);
	  */
	}
	/*
	  fprintf(mfp, "END\n");
	*/
      }
    }
  }
  
  fprintf(fp, "END_multiplets\n");
  
  
  *num_multi =  n_unique;
  /*
    close_file(mfp);
  */
  free_lmatrix(mtxple, 1, num_ple, 0, max_ple);
  free_dmatrix(ztot, 1, max_ple, 1, 3);
  free_dmatrix(ptot, 1, max_ple, 1, 3);
  free_dmatrix(rotmat, 1, 3, 1, 3);
  free_dmatrix(xyz_residue, 1, NUM_RESIDUE_ATOMS, 1, 3);
}


void multi_vec_Tmatrix(double *a, long n, double **b, long nr, long nc, double *o)
/* vector - transpose-of-matrix multiplication */
{
    double **tb;                /* transpose of b */

    tb = dmatrix(1, nc, 1, nr);

    transpose_matrix(b, nr, nc, tb);
    multi_vec_matrix(a, n, tb, nc, nr, o);

    free_dmatrix(tb, 1, nc, 1, nr);
}

void lsort(long n, long *a, long *idx)
/* sort a long vector into ascending order & keep the index
   use Shell's method as in NR in C book Ed. 2, pp.331-332 */
{
    long v;
    long i, inc, iv, j;

    inc = 1;
    do {
        inc *= 3;
        inc++;
    } while (inc <= n);

    for (i = 1; i <= n; i++)
        idx[i] = i;

    do {
        inc /= 3;
        for (i = inc + 1; i <= n; i++) {
            v = a[i];
            iv = idx[i];
            j = i;
            while (a[j - inc] > v) {
                a[j] = a[j - inc];
                idx[j] = idx[j - inc];
                j -= inc;
                if (j <= inc)
                    break;
            }
            a[j] = v;
            idx[j] = iv;
        }
    } while (inc > 1);
}

void get_chi(long i, long ii, long n, long **bs_1, long **seidx, char **AtomName,
             char *bseq, long *RY, long **chi)
/* get the chi number for helix */
{
    long j, n1, ib, ie, ioffset, c1,  o4;
    char c2c4[5],   n1n9[5];
    
    for (j = 1; j <= n; j++){
        n1=bs_1[ii][j];
        ib = seidx[n1][1];
        ie = seidx[n1][2];
        o4 = find_1st_atom(" O4'", AtomName, ib, ie, "");
        c1 = find_1st_atom(" C1'", AtomName, ib, ie, "");
        ioffset = (j - 1) * 4;
        chi[i][ioffset + 1] = o4;
        chi[i][ioffset + 2] = c1;
        if (RY[n1] == 1) {
            strcpy(n1n9, " N9 ");
            strcpy(c2c4, " C4 ");
        } else if (RY[n1] == 0) {
            strcpy(n1n9, " N1 ");
            strcpy(c2c4, " C2 ");
            if (bseq[n1] == 'P' || bseq[n1] == 'p') {
                strcpy(n1n9, " C5 ");
                strcpy(c2c4, " C4 ");
            }
        }
        chi[i][ioffset + 3] = find_1st_atom(n1n9, AtomName, ib, ie, "");
        chi[i][ioffset + 4] = find_1st_atom(c2c4, AtomName, ib, ie, "");
        
    }
}
                    
void rot_2_lsplane(long num, char **AtomName, double **xyz)
  
{
  double *adist,  /* distances away from the ls-plane */
    odist,      /* distance of the plane away from the origin */
    ppos[4],    /* the averaged xyz for all the atoms */
    z[4];       /* the unit normal vector of the plane (on Z positive)*/
  double **nxyz, **rotmat, hinge[4];
  double zphy[4] = {EMPTY_NUMBER, 0.0, 0.0, 1.0}; /* the physical axis (z) */
  
  long j,k,atmnum;
  
  nxyz = dmatrix(1, num, 1, 3);
  adist=dvector(1,num);
  rotmat = dmatrix(1, 3, 1, 3);
  
  atmnum=0;    /* only use the backbone atoms for LS fitting */
  for(j=1; j<=num; j++){
    if(!strcmp(AtomName[j], " P  ") || !strcmp(AtomName[j], " O5'") ||
       !strcmp(AtomName[j], " C5'") || !strcmp(AtomName[j], " C4'") ||
       !strcmp(AtomName[j], " C3'") || !strcmp(AtomName[j], " O3'" ) )
      {
	atmnum++;
	for (k=1; k<=3; k++)
	  nxyz[atmnum][k] = xyz[j][k];
      }
    
  }        
  
  ls_plane(nxyz, atmnum, z, ppos, &odist, adist);  /* the best plane */
  cross(z, zphy, hinge);       
  arb_rotation(hinge, magang(zphy, z), rotmat);
  
  /* rotate the new coordinates (or ls-plane) to the physical (view) system  */
  for(j=1; j<=num; j++){
    for (k=1; k<=3; k++)
      nxyz[j][k] = dot(xyz[j], rotmat[k]);
    for (k=1; k<=3; k++)
      xyz[j][k] = nxyz[j][k];            
  }
  
  
  free_dvector(adist,1,atmnum);
  free_dmatrix(nxyz, 1, atmnum, 1, 3);
  free_dmatrix(rotmat, 1, 3, 1, 3);
  
  
}

void rot_2_Yaxis (long num_residue,  double *z, long **seidx, double **xyz )
{
  /*  z  : the unit vector along the axis*/
  double **nxyz, **rotmat, hinge[4];
  double Yphy[4] = {EMPTY_NUMBER, 0.0, 1.0, 0.0}; /* the physical axis (z) */
  long i,j,k, atmnum;
  
  rotmat = dmatrix(1, 3, 1, 3);
  cross(z, Yphy, hinge);       
  arb_rotation(hinge, magang(Yphy, z), rotmat);
  
  /* rotate the new coordinates (or ls-plane) to the physical (view) system   */
  nxyz = dmatrix(1, num_residue*100, 1, 3);
  atmnum=0;    
  for (i=1; i<=num_residue; i++){     
    for(j=seidx[i][1]; j<=seidx[i][2]; j++){            
      atmnum++;
      for (k=1; k<=3; k++)                
	nxyz[atmnum][k] = dot(xyz[j], rotmat[k]);
      
      for (k=1; k<=3; k++)                
	xyz[j][k] = nxyz[atmnum][k];            
      
    }
  }
  free_dmatrix(nxyz, 1, num_residue*100, 1, 3);
  
}

void rot_mol (long num_residue,  char **AtomName,char **ResName, char *ChainID,
              long *ResSeq, double **xyz, long **seidx, long *RY)
{
  double *adist,  /* distances away from the ls-plane */
    odist,      /* distance of the plane away from the origin */
    ppos[4],    /* the averaged xyz for all the atoms */
    z[4];       /* the unit normal vector of the plane (on Z positive)*/
  double **Pxyz, **vxyz, **nxyz, **rotmat, hinge[4];
  double Yphy[4] = {EMPTY_NUMBER, 0.0, 1.0, 0.0}; /* the physical axis (z) */
  long i,j,k,Pnum, atmnum;
  /* FILE *fp;
     
     fp = fopen("Ydirect.pdb","w");*/
  
  Pxyz = dmatrix(1,  num_residue, 1, 3);
  Pnum= 0;    
  for(i=1; i<=num_residue; i++) {   /* get the xyz coord for the P atoms */
    if(RY[i] < 0 )
      continue;    
    for(j=seidx[i][1]; j<=seidx[i][2]; j++)
      if(!strcmp(AtomName[j], " P  ")){
	Pnum++;                
	for(k=1; k<=3; k++)
	  Pxyz[Pnum][k]=xyz[j][k];
	break;                
      }
  }
  vxyz = dmatrix(1, Pnum, 1, 3);
  
  for (i = 2; i <= Pnum; i++)
    for (j = 1; j <= 3; j++)
      vxyz[i-1][j] = Pxyz[i][j] - Pxyz[i-1][j];
  
  rotmat = dmatrix(1, 3, 1, 3);
  adist=dvector(1,Pnum);
  ls_plane(vxyz, Pnum-1, z, ppos, &odist, adist); 
  cross(z, Yphy, hinge);       
  arb_rotation(hinge, magang(Yphy, z), rotmat);
  
  /* rotate the new coordinates (or ls-plane) to the physical (view) system   */
  nxyz = dmatrix(1, Pnum*100, 1, 3);
  atmnum=0;    
  for (i=1; i<=num_residue; i++){     
    if (RY[i] < 0)
      continue;
    for(j=seidx[i][1]; j<=seidx[i][2]; j++){            
      atmnum++;
      for (k=1; k<=3; k++)                
	nxyz[atmnum][k] = dot(xyz[j], rotmat[k]);
      
      for (k=1; k<=3; k++)                
	xyz[j][k] = nxyz[atmnum][k];            
      
    }
  }
  /*
    pdb_record(1, atmnum, &inum, 0, AtomName, ResName, ChainID, ResSeq,
    nxyz, NULL, fp);
  */
  free_dvector(adist,  1, Pnum);
  
  free_dmatrix(nxyz, 1, Pnum*100, 1, 3);
  free_dmatrix(Pxyz, 1, Pnum, 1, 3);
  free_dmatrix(vxyz, 1, Pnum-1, 1, 3);
  
}
void re_ordering(long num_bp, long **base_pairs, long *bp_idx,
                 long *helix_marker, long **helix_idx, double *BPRS,
                 long *num_helix, double **o3_p, char *bseq, long **seidx,
                 char **ResName, char *ChainID, long *ResSeq, char **Miscs)
/* re-order base-pairs into separate helical regions */
{
    char b1[BUF512], b2[BUF512], wc[3];
    double **bp_xyz;
    long i, i_order, j, j_order, num_ends = 0;
    long **bp_order, **end_list;
    for (i = 1; i <= num_bp; i++) {
        sprintf(wc, "%c%c", (base_pairs[i][3] == 2) ? '-' : '*',
                (base_pairs[i][3] > 0) ? '-' : '*');
        i_order = base_pairs[i][1];
        j_order = base_pairs[i][2];
        j = seidx[i_order][1];
        baseinfo(ChainID[j], ResSeq[j], Miscs[j][2], ResName[j],
                 bseq[i_order], 1, b1);
        j = seidx[j_order][1];
        baseinfo(ChainID[j], ResSeq[j], Miscs[j][2], ResName[j],
                 bseq[j_order], 2, b2);
    }

    bp_xyz = dmatrix(1, num_bp, 1, 9);        /* bp origin + base I/II normals: 9 - 17 */
    for (i = 1; i <= num_bp; i++)
        for (j = 1; j <= 9; j++)
            bp_xyz[i][j] = base_pairs[i][j + 8] / MFACTOR;

    bp_order = lmatrix(1, num_bp, 1, 3);
    end_list = lmatrix(1, num_bp, 1, 3);

    bp_context1(num_bp, base_pairs, BPRS[6], bp_xyz, bp_order, end_list,
               &num_ends);

    locate_helix1(num_bp, helix_idx, num_ends, num_helix, end_list,
                 bp_order, bp_idx, helix_marker);

    five2three(num_bp, num_helix, helix_idx, bp_idx, bp_xyz, base_pairs,
               o3_p);

    check_zdna(num_helix, helix_idx, bp_idx, bp_xyz);

    free_dmatrix(bp_xyz, 1, num_bp, 1, 9);
    free_lmatrix(bp_order, 1, num_bp, 1, 3);
    free_lmatrix(end_list, 1, num_bp, 1, 3);
}
void bp_context1(long num_bp, long **base_pairs, double HELIX_CHG,
                double **bp_xyz, long **bp_order, long **end_list,
                long *num_ends)
/* find base-pair neighbors using simple geometric criterion for re_ordering */
{
    double temp = 0.0, ddmin[9], txyz[4], txyz2[4];
    long i, j, k, m, n = 0, overlap = 0, cnum = 8, ddidx[9];
/*
    fprintf(tfp, "\nBase-pair context information\n");
*/
    for (i = 1; i <= num_bp; i++) {
        for (j = 1; j <= cnum; j++) {
            ddmin[j] = XBIG;
            ddidx[j] = 0;
        }
        for (j = 1; j <= num_bp; j++) {
            if (j == i)
                continue;
            for (k = 1; k <= 3; k++)
                txyz[k] = bp_xyz[i][k] - bp_xyz[j][k];
            temp = veclen(txyz);
            for (k = 1; k <= cnum; k++)
                if (temp < ddmin[k]) {
                    for (m = cnum; m > k; m--)
                        if (ddidx[n = m - 1]) {
                            ddmin[m] = ddmin[n];
                            ddidx[m] = ddidx[n];
                        }
                    ddmin[k] = temp;
                    ddidx[k] = j;
                    break;
                }
        }
        if (ddidx[1] && ddidx[2]) {        /* at least 2 nearest neighbors */
            if (ddmin[1] > HELIX_CHG)        /* isolated bp */
                end_list[++*num_ends][1] = i;        /* [i 0 0] */
            else {
                if (ddmin[1] < 1.25)
                    overlap++;
                n = 0;
                for (j = 1; j <= 3; j++)        /* i's nearest neighbor */
                    txyz[j] = bp_xyz[i][j] - bp_xyz[ddidx[1]][j];
                vec_norm(txyz);
                for (j = 2; j <= cnum && ddidx[j]; j++) {
                    for (k = 1; k <= 3; k++)
                        txyz2[k] = bp_xyz[i][k] - bp_xyz[ddidx[j]][k];
                    vec_norm(txyz2);
                    if (dot(txyz, txyz2) < HLXANG) {        /* as in zdf038 */
                        if (ddmin[j] <= HELIX_CHG) {
                            n = j;
                            bp_order[i][1] = -1;        /* middle base-pair */
                            bp_order[i][2] = ddidx[1];
                            bp_order[i][3] = ddidx[j];
                        } else        /* break as in example h3.pdb */
                            n = 9999;
                        break;
                    }
                }
                if (!n || n == 9999) {        /* terminal bp */
                    n = 2;
                    end_list[++*num_ends][1] = i;
                    end_list[*num_ends][2] = ddidx[1];
                    bp_order[i][2] = ddidx[1];
                    for (j = 1; j <= 3; j++)
                        txyz2[j] =
                            bp_xyz[ddidx[2]][j] - bp_xyz[ddidx[1]][j];
                    if (dot(txyz, txyz2) < 0.0
                        && veclen(txyz2) <= HELIX_CHG) {
                        end_list[*num_ends][3] = ddidx[2];
                        bp_order[i][3] = ddidx[2];
                    }
                }
            }
        }
    }

    if (!*num_ends) {                /* num_bp == 1 || 2 */
        end_list[++*num_ends][1] = 1;
        if (num_bp == 2) {
            if (temp <= HELIX_CHG) {
                end_list[*num_ends][2] = 2;        /* 1 2 0 && 2 1 0 */
                end_list[++*num_ends][1] = 2;
                end_list[*num_ends][2] = 1;
            } else
                end_list[++*num_ends][1] = 2;        /* 1 0 0 && 2 0 0 */
        }
    }
    if (overlap)
        printf(
                "***Warning: structure with overlapped base-pairs***\n");
}

void locate_helix1(long num_bp, long **helix_idx, long num_ends,
                  long *num_helix, long **end_list, long **bp_order,
                  long *bp_idx, long *helix_marker)
/* locate all possible helical regions, including isolated base-pairs */
{
    long i, ip = 0, j, k, k0, k2, k3, m;
    long *matched_idx;

    helix_idx[*num_helix][1] = 1;

    matched_idx = lvector(1, num_bp);        /* indicator for used bps */

    for (i = 1; i <= num_ends && ip < num_bp; i++) {
        k = 0;
        k0 = 0;
        for (j = 1; j <= 3; j++)
            if (end_list[i][j]) {
                k += matched_idx[end_list[i][j]];
                k0++;
            }
        if (k == k0)
            continue;                /* end point of a processed helix */
        for (j = 1; j <= 3 && ip < num_bp; j++) {
            k = end_list[i][j];
            if (k && !matched_idx[k]) {
                bp_idx[++ip] = k;
                matched_idx[k] = 1;
            }
        }
        for (j = 1; j <= num_bp; j++) {
            k = bp_idx[ip];
            k2 = bp_order[k][2];
            k3 = bp_order[k][3];
            if (!bp_order[k][1]) {        /* end-point */
                if (k2 && !matched_idx[k2] && !k3) {
                    bp_idx[++ip] = k2;
                    matched_idx[k2] = 1;
                }
                break;                /* normal case */
            }
            m = matched_idx[k2] + matched_idx[k3];
            if (m == 2 || m == 0)
                break;                /* chain terminates */
            if (k2 == bp_idx[ip - 1]) {
                bp_idx[++ip] = k3;
                matched_idx[k3] = 1;
            } else if (k3 == bp_idx[ip - 1]) {
                bp_idx[++ip] = k2;
                matched_idx[k2] = 1;
            } else
                break;                /* no direct connection */
        }
        helix_idx[*num_helix][2] = ip;
        helix_marker[ip] = 1;        /* helix_marker & bp_idx are parallel */
        if (ip < num_bp)
            helix_idx[++*num_helix][1] = ip + 1;
    }

    if (ip < num_bp) {                /* all un-classified bps */
        printf( "[%ld %ld]: complicated structure, left over"
           " base-pairs put into the last region [%ld]\n", ip, num_bp, *num_helix);
        helix_idx[*num_helix][7] = 1;        /* special case */
        helix_idx[*num_helix][2] = num_bp;
        helix_marker[num_bp] = 1;
        for (j = 1; j <= num_bp; j++)
            if (!matched_idx[j])
                bp_idx[++ip] = j;
    }
    free_lvector(matched_idx, 1, num_bp);
}

double distance_ab(double **o3_p, long ia, long ib, long ipa, long ipb)
/* calculate distance between ia & ib: ipa & ipb mark if ia/ib exist */
{
    double dist = -1.0, txyz[4];
    long i;

    if (o3_p[ia][ipa] > 0.0 && o3_p[ib][ipb] > 0.0) {
        for (i = 1; i <= 3; i++)
            txyz[i] = o3_p[ia][ipa - 4 + i] - o3_p[ib][ipb - 4 + i];
        dist = veclen(txyz);
    }
    return dist;
}

void get_ij(long m, long *swapped, long **base_pairs, long *n1, long *n2)
/* get the two base indices [*n1 and *n2] of base-pair m */
{
    if (swapped[m]) {
        *n1 = base_pairs[m][2];
        *n2 = base_pairs[m][1];
    } else {
        *n1 = base_pairs[m][1];
        *n2 = base_pairs[m][2];
    }
}

void get_d1_d2(long m, long n, long *swapped, double **bp_xyz, double *d1, double *d2)
/* get the directions between bp normals, and mean normal with bp origin vector */
{
    double dm[4], dn[4], zave[4], dorg[4];
    long i, idx1, idx2;

    for (i = 1; i <= 3; i++) {
        dorg[i] = bp_xyz[n][i] - bp_xyz[m][i];
        idx1 = swapped[m] ? 6 : 3;
        idx2 = swapped[m] ? 3 : 6;
        dm[i] = bp_xyz[m][i + idx1] - bp_xyz[m][i + idx2];
        idx1 = swapped[n] ? 6 : 3;
        idx2 = swapped[n] ? 3 : 6;
        dn[i] = bp_xyz[n][i + idx1] - bp_xyz[n][i + idx2];
    }
    vec_norm(dm);
    vec_norm(dn);
    *d1 = dot(dm, dn);
    if (*d1 < 0.0 && *d1 > -HLXANG) {        /* kinked step: 105 degrees */
        *d1 = 1.0;
        *d2 = 3.4;
    } else {
        for (i = 1; i <= 3; i++)
            zave[i] = dm[i] + ((*d1 > 0.0) ? dn[i] : -dn[i]);
        vec_norm(zave);
        *d2 = dot(zave, dorg);
    }
}

void five2three(long num_bp, long *num_helix, long **helix_idx,
                long *bp_idx, double **bp_xyz, long **base_pairs,
                double **o3_p)
/* make sure the leading strand is in the 5' to 3' direction
 * helix_idx[][7]: start#, ending#, total#, Z-DNA, break, parallel, wired
 *           col#     1       2       3       4      5       6        7
 */
{
    double di1_i2, di2_i1, di1_j2, dj1_i2, dj1_j2, dj2_j1;
    double d1, d2, O3P = 5.0;
    long i, i1, i2, j, j1, j2, k, m, n, nswap, nwc;
    long direction[9], *swapped;

    /* check if O3'[i] is wrongly connected to P[i] */
    for (i = 1; i <= *num_helix; i++)
        for (j = helix_idx[i][1]; j <= helix_idx[i][2]; j++) {
            i1 = base_pairs[bp_idx[j]][1];
            di1_i2 = distance_ab(o3_p, i1, i1, 4, 8);
            if (di1_i2 > 0.0 && di1_i2 <= 2.5) {
                printf( "Wrong: O3'[i] connected to P[i]\n");
                return;                /* ignore 5'-->3' re-arrangement */
            }
        }

        /*   fprintf(tfp, "\nHelix region information\n");*/
    swapped = lvector(1, num_bp);
    for (i = 1; i <= *num_helix; i++) {
        helix_idx[i][3] = helix_idx[i][2] - helix_idx[i][1] + 1;
        nwc = 0;
        for (j = helix_idx[i][1]; j < helix_idx[i][2]; j++) {
            m = bp_idx[j];
            n = bp_idx[j + 1];
            if (base_pairs[m][3] > 0 && base_pairs[n][3] > 0) {                /* WC geometry */
                nwc++;
                get_d1_d2(m, n, swapped, bp_xyz, &d1, &d2);
                if (d1 < 0.0) {
                    swapped[n] = !swapped[n];
                    if (d2 < 0.0)
                        swapped[m] = !swapped[m];
                } else {
                    if (d2 < 0.0) {
                        swapped[n] = !swapped[n];
                        if (nwc == 1)
                            swapped[m] = !swapped[m];
                    }
                }
                get_d1_d2(m, n, swapped, bp_xyz, &d1, &d2);
                if (d1 < 0.0)
                    swapped[n] = !swapped[n];
                if (d2 < 0.0)        /* weird: normally only d1 < 0.0 */
                    printf( "====> weird [%ld] %ld %ld %7.2f %7.2f\n", i, m, n, d1, d2);
            } else {                /* O3' distance criterion for non-WC geometry */
                /*    I       II ============
                 *    i2 ---- j2
                 *    |       |
                 *    i1 ---- j1 ============ */
                nwc = 0;
                get_ij(m, swapped, base_pairs, &i1, &j1);
                get_ij(n, swapped, base_pairs, &i2, &j2);
                di1_i2 = distance_ab(o3_p, i1, i2, 4, 4);
                di1_j2 = distance_ab(o3_p, i1, j2, 4, 4);
                dj1_i2 = distance_ab(o3_p, j1, i2, 4, 4);
                dj1_j2 = distance_ab(o3_p, j1, j2, 4, 4);
                if ((di1_i2 > 0.0 && di1_j2 > 0.0 && di1_i2 > di1_j2) &&
                    (dj1_i2 > 0.0 && dj1_j2 > 0.0 && dj1_j2 > dj1_i2))
                    swapped[n] = !swapped[n];
            }
        }

        /* check if strand I is in 5'-->3' direction */
        for (j = 1; j <= 8; j++)
            direction[j] = 0;
        for (j = helix_idx[i][1]; j < helix_idx[i][2]; j++) {
            m = bp_idx[j];
            get_ij(m, swapped, base_pairs, &i1, &j1);
            n = bp_idx[j + 1];
            get_ij(n, swapped, base_pairs, &i2, &j2);
            di1_i2 = distance_ab(o3_p, i1, i2, 4, 8);        /* O3'[i]-P[i+1] of I */
            dj2_j1 = distance_ab(o3_p, j2, j1, 4, 8);        /* O3'[i+1]-P[i] of II */
            if (di1_i2 > O3P)
                ++direction[1];        /* 3'---> 5' */
            else if (di1_i2 > 0.0)
                ++direction[2];        /* 5' --> 3' */
            if (dj2_j1 > O3P)
                ++direction[3];        /* 3' ---> 5' */
            else if (dj2_j1 > 0.0)
                ++direction[4];        /* 5' ---> 3' */

            di2_i1 = distance_ab(o3_p, i2, i1, 4, 8);        /* O3'[i+1]-P[i] of I */
            dj1_j2 = distance_ab(o3_p, j1, j2, 4, 8);        /* O3'[i]-P[i+1] of II */
            if (di2_i1 > O3P)
                ++direction[5];        /* 3'---> 5' */
            else if (di2_i1 > 0.0)
                ++direction[6];        /* 5' --> 3' */
            if (dj1_j2 > O3P)
                ++direction[7];        /* 3' ---> 5' */
            else if (dj1_j2 > 0.0)
                ++direction[8];        /* 5' ---> 3' */
        }
        if ((direction[1] - direction[2]) * (direction[5] - direction[6]) > 0
            || (direction[3] - direction[4]) * (direction[7] - direction[8]) > 0)
            helix_idx[i][7] = 1;
        else {
            if ((direction[1] && direction[2]) || (direction[3] && direction[4]) ||
                (direction[5] && direction[6]) || (direction[7] && direction[8]))
                helix_idx[i][5] = 1;        /* broken O3'[i] to P[i+1] linkage */
            if (direction[1] > direction[2] || direction[5] < direction[6]) {
                if (direction[3] > direction[4] || direction[7] < direction[8]) {        /* anti-parallel */
                    m = bp_idx[helix_idx[i][1]];        /* start bp */
                    get_ij(m, swapped, base_pairs, &i1, &j1);
                    n = bp_idx[helix_idx[i][2]];        /* end bp */
                    get_ij(n, swapped, base_pairs, &i2, &j2);
                    if (i2 < j1)        /* reverse the two strands */
                        lreverse(helix_idx[i][1], helix_idx[i][3], bp_idx);
                    else {        /* swap the two strands */
                        for (j = helix_idx[i][1]; j <= helix_idx[i][2]; j++)
                            swapped[bp_idx[j]] = !swapped[bp_idx[j]];
                    }
                } else {        /* parallel: reverse the two strands */
                    helix_idx[i][6] = 1;
                    lreverse(helix_idx[i][1], helix_idx[i][3], bp_idx);
                }
            } else {                /* leading strand already in 5'---> 3' */
                if (direction[3] > direction[4] || direction[7] < direction[8])
                    helix_idx[i][6] = 1;
            }
        }

        nswap = 0;
        for (j = helix_idx[i][1]; j <= helix_idx[i][2]; j++)
            if (swapped[bp_idx[j]])
                nswap++;

        if (nswap)
            for (j = helix_idx[i][1]; j <= helix_idx[i][2]; j++) {
                m = bp_idx[j];
                if (swapped[m]) {
                    lswap(&base_pairs[m][1], &base_pairs[m][2]);
                    for (k = 1; k <= 3; k++) {        /* swap base normals */
                        dswap(&bp_xyz[m][k + 3], &bp_xyz[m][k + 6]);
                        lswap(&base_pairs[m][k + 11],
                              &base_pairs[m][k + 14]);
                    }
                }
            }
    }
    free_lvector(swapped, 1, num_bp);
}

void check_zdna(long *num_helix, long **helix_idx, long *bp_idx,
                double **bp_xyz)
/* check if a helical region is in left-handed Z-form */
{
    double txyz[4];
    long i, j, k, m, n, nwired = 0, nrev, mixed_rl = 0;

    for (i = 1; i <= *num_helix; i++) {
        if (helix_idx[i][5] || helix_idx[i][6] || helix_idx[i][7] ||
            helix_idx[i][3] <= 1) {
            nwired++;
            continue;                /* break/parallel/wired/only one pair */
        }
        nrev = 0;
        for (j = helix_idx[i][1]; j <= helix_idx[i][2]; j++) {
            m = bp_idx[j];
            if (helix_idx[i][3] == 1)
                continue;
            if (j < helix_idx[i][2]) {
                n = bp_idx[j + 1];
                for (k = 1; k <= 3; k++)
                    txyz[k] = bp_xyz[n][k] - bp_xyz[m][k];
            }
            if (dot(txyz, &bp_xyz[m][3]) < 0.0)                /* with base 1 normal */
                nrev++;
            else
                break;
        }
        if (nrev == helix_idx[i][3]) {
            helix_idx[i][4] = 1;
            mixed_rl++;
        }
    }

    if (!nwired && mixed_rl && mixed_rl != *num_helix)
        printf( "This structure has right-/left-handed helical regions\n");
}

void lreverse(long ia, long n, long *lvec)
/* reverse a long vector: output replaces the original */
{
    long i, *ltmp;

    ltmp = lvector(1, n);
    for (i = 1; i <= n; i++)
        ltmp[i] = lvec[n + ia - i];
    for (i = 1; i <= n; i++)
        lvec[ia + i - 1] = ltmp[i];

    free_lvector(ltmp, 1, n);
}
```
