## Supplementary material for "RNA covariation at helix-level resolution for the identification of evolutionarily conserved RNA structure": multiple.c

```
/* A program to analize multiples */

#include <stdio.h>
#include <string.h>
#include <ctype.h>
#include <math.h>
#include <stdlib.h>
#include "nrutil.h"
#include "rna.h"
/* =====================================*/
void write_multiplets(char *pdbfile)

{
    
    char str[200], inpfile[100], outfile[100];
    char **pair_name, **pair_type, **line, tmp[100];
    
    long **work_num;
    long i, j, k, n1, n2, nl_tot=0, nstr, nmul, npair;
    FILE *fout, *finp;
    
    sprintf(inpfile, "%s.out", pdbfile);
    sprintf(outfile, "%s_multiplet.out", pdbfile);
         
       
    fout=fopen(outfile, "w");
    finp = fopen(inpfile, "r");
    
    fprintf(fout,"\ninput: output: %s  %s\n",inpfile,  outfile);
    if(finp==NULL) {        
        printf("Can not open the INPUT file\n");        
        return;
    }

    nl_tot = nline(inpfile);/* get the number of lines for memery alocation */
    if(nl_tot<2){
        printf("There is too fewer base pairs\n");
        return ;
    }
/*
    fprintf(output, "Number of BS-Pair = %ld\nThe input file = %s\n",nl_tot,inpfile);
    printf("!Number of BS-Pair = %ld\nThe input file = %s\n",nl_tot,inpfile);
*/    
    pair_name = cmatrix(0, nl_tot, 0, 3);  /* assign memory */
    pair_type = cmatrix(0, nl_tot, 0, 3);  
    line = cmatrix(0, 10 , 0, 200);  
    work_num = lmatrix(0, nl_tot, 0, 2);
/* get the base pair ready */
    while(fgets(str, sizeof str, finp) !=NULL){      
        if (strstr(str, "BEGIN_base-")){
            npair=0;
            while(fgets(str, sizeof str, finp) !=NULL){
                if (strstr(str, "END_base-"))               
                    break;
                
                strncpy(tmp, str, 9);
                tmp[9]='\0';
                token_str(tmp, "_", &nstr, line);
                work_num[npair][0]=atoi(line[0]);
                work_num[npair][1]=atoi(line[1]);
                strncpy(pair_name[npair], str+20,3);
                pair_name[npair][3]='\0';
                    
                pair_type[npair][0]=str[33];
                pair_type[npair][1]=str[35];
                pair_type[npair][2]=str[37];
                pair_type[npair][3]='\0';
/*
                    
                fprintf(fout, "%5d %5d  %s  %s\n",
                       work_num[npair][0],work_num[npair][1], pair_name[npair],
                       pair_type[npair]);
*/                  
                
                npair++;

            }
                
        }
        if (strstr(str, "BEGIN_multiplets")){ /* for multiplets */
            
            nmul=0;

            while(fgets(str, sizeof str, finp) !=NULL){
                if (strstr(str, "END_multiplets"))               
                    break;

                    /*
                strcpy(tmp,str);
                
                token_str(tmp, "+", &nstr, line);
                for(i=0; i<nstr; i++){
                    token_str(line[i], " ", &nstr, linetmp);
                    
                    */     
                
                
                token_str(str, "|", &nstr, line);
                strcpy(tmp,line[0]);
                token_str(tmp, "_", &nstr, line);
                fprintf(fout,"%4ld (%ld) ", nmul+1, nstr);
                
                for(i=0; i<nstr-1; i++){
                    for(j=i+1; j<nstr; j++){
                        if(i==j)continue;
                        
                        n1=atoi(line[i]);
                        n2=atoi(line[j]);
                        
                        for(k=0; k<npair; k++){
                            if((n1==work_num[k][0] && n2==work_num[k][1])||
                               (n1==work_num[k][1] && n2==work_num[k][0])){
                                fprintf(fout, "  %s %s", pair_name[k],pair_type[k]);
                            }
                        }
                    }
                }
                
                fprintf(fout, "\n");
                nmul++;
                
            }
        }
    
    }
    fclose(finp);
    free_cmatrix(pair_name , 0, nl_tot, 0, 3);  /* assign memory */
    free_cmatrix(pair_type , 0, nl_tot, 0, 3);  
    free_cmatrix(line , 0, 10 , 0, 200);  
    free_lmatrix(work_num , 0, nl_tot, 0, 2);
    
}
 

void token_str(char *str, char *token, long *nstr, char **line)
/* token the string and put them into line[][] */
{
    char *tokenPtr;
    int k,i;

    k= strlen(str);

    tokenPtr = strtok(str, token);
    i = 0;
    while(tokenPtr != NULL){
        strcpy(line[i], tokenPtr);
        tokenPtr = strtok(NULL, token);
        i++;
    }
    *nstr = i;
}
```
