## Supplementary material for "RNA covariation at helix-level resolution for the identification of evolutionarily conserved RNA structure": nrutil.c

```
#include <stdio.h>
#include <stdlib.h>
#include "nrutil.h"

#define NR_END 1
#define FREE_ARG char*

void nrerror(char error_text[])
/* standard error handler */
{
    printf("%s\n", error_text);
    return;
/*exit(1);  It will exit from the whole program */  
}

char *cvector(long nl, long nh)
/* allocate a char vector with subscript range v[nl..nh] */
{
    char *v;
    long  i;

    v = (char *) malloc((size_t) ((nh - nl + 1 + NR_END) * sizeof(char)));
    if (!v)
        nrerror("allocation failure in cvector()");
    for (i = nl; i < nh; i++)
        v[i] = ' ';
    v[nh] = '\0';

    return v - nl + NR_END;
}

double *dvector(long nl, long nh)
/* allocate a double vector with subscript range v[nl..nh] */
{
    double *v;
    long    i;

    v = (double *)
        malloc((size_t) ((nh - nl + 1 + NR_END) * sizeof(double)));
    if (!v)
        nrerror("allocation failure in dvector()");
    for (i = nl; i <= nh; i++)
        v[i] = 0.0;

    return v - nl + NR_END;
}

long *lvector(long nl, long nh)
/* allocate a long vector with subscript range v[nl..nh] */
{
    long *v, i;

    v = (long *) malloc((size_t) ((nh - nl + 1 + NR_END) * sizeof(long)));
    if (!v)
        nrerror("allocation failure in lvector()");
    for (i = nl; i <= nh; i++)
        v[i] = 0;

    return v - nl + NR_END;
}

char **cmatrix(long nrl, long nrh, long ncl, long nch)
/* allocate a char matrix with subscript range m[nrl..nrh][ncl..nch] */
{
    long i, j, nrow = nrh - nrl + 1, ncol = nch - ncl + 1;
    char **m;

    /* allocate pointers to rows */
    m = (char **) malloc((size_t) ((nrow + NR_END) * sizeof(char *)));
    if (!m)
        nrerror("allocation failure 1 in cmatrix()");
    m += NR_END;
    m -= nrl;

    /* allocate rows and set pointers to them */
    m[nrl] =
        (char *) malloc((size_t) ((nrow * ncol + NR_END) * sizeof(char)));
    if (!m[nrl])
        nrerror("allocation failure 2 in cmatrix()");
    m[nrl] += NR_END;
    m[nrl] -= ncl;

    for (i = nrl + 1; i <= nrh; i++)
        m[i] = m[i - 1] + ncol;

    for (i = nrl; i <= nrh; i++) {
        for (j = ncl; j < nch; j++)
            m[i][j] = ' ';
        m[i][nch] = '\0';
    }

    /* return pointer to array of pointers to rows */
    return m;
}

double **dmatrix(long nrl, long nrh, long ncl, long nch)
/* allocate a double matrix with subscript range m[nrl..nrh][ncl..nch] */
{
    long i, j, nrow = nrh - nrl + 1, ncol = nch - ncl + 1;
    double **m;

    /* allocate pointers to rows */
    m = (double **) malloc((size_t) ((nrow + NR_END) * sizeof(double *)));
    if (!m)
        nrerror("allocation failure 1 in dmatrix()");
    m += NR_END;
    m -= nrl;

    /* allocate rows and set pointers to them */
    m[nrl] = (double *)
        malloc((size_t) ((nrow * ncol + NR_END) * sizeof(double)));
    if (!m[nrl])
        nrerror("allocation failure 2 in dmatrix()");
    m[nrl] += NR_END;
    m[nrl] -= ncl;

    for (i = nrl + 1; i <= nrh; i++)
        m[i] = m[i - 1] + ncol;

    for (i = nrl; i <= nrh; i++)
        for (j = ncl; j <= nch; j++)
            m[i][j] = 0.0;

    /* return pointer to array of pointers to rows */
    return m;
}

long **lmatrix(long nrl, long nrh, long ncl, long nch)
/* allocate a long matrix with subscript range m[nrl..nrh][ncl..nch] */
{
    long i, j, nrow = nrh - nrl + 1, ncol = nch - ncl + 1;
    long **m;

    /* allocate pointers to rows */
    m = (long **) malloc((size_t) ((nrow + NR_END) * sizeof(long *)));
    if (!m)
        nrerror("allocation failure 1 in lmatrix()");
    m += NR_END;
    m -= nrl;

    /* allocate rows and set pointers to them */
    m[nrl] =
        (long *) malloc((size_t) ((nrow * ncol + NR_END) * sizeof(long)));
    if (!m[nrl])
        nrerror("allocation failure 2 in lmatrix()");
    m[nrl] += NR_END;
    m[nrl] -= ncl;

    for (i = nrl + 1; i <= nrh; i++)
        m[i] = m[i - 1] + ncol;

    for (i = nrl; i <= nrh; i++)
        for (j = ncl; j <= nch; j++)
            m[i][j] = 0;

    /* return pointer to array of pointers to rows */
    return m;
}

char ***c3tensor(long nrl, long nrh, long ncl, long nch, long ndl, long ndh)

/* allocate a double f3tensor  with range m[nrl..nrh][ncl..nch][ndl..ndh] */
{
    long i, j, k;
    long nrow = nrh - nrl + 1,ncol = nch - ncl + 1,ndep = ndh - ndl + 1;
    char ***m;
    
    /* allocate pointers to rows */
    m = (char ***) malloc((size_t) ((nrow + NR_END) * sizeof(char **)));
    if (!m)
        nrerror("allocation failure 1 in c3tensor()");
    m += NR_END;
    m -= nrl;

    /* allocate rows and set pointers to them */
    m[nrl] = (char **)
        malloc((size_t) ((nrow * ncol + NR_END) * sizeof(char *)));
    if (!m[nrl])
        nrerror("allocation failure 2 in c3tensor()");
    m[nrl] += NR_END;
    m[nrl] -= ncl;

    /* allocate rows and set pointers to them */
    m[nrl][ncl] = (char *)
        malloc((size_t)((nrow * ncol * ndep + NR_END) * sizeof(char)));
    if (!m[nrl][ncl])
        nrerror("allocation failure 3 in c3tensor()");
    m[nrl][ncl] += NR_END;
    m[nrl][ncl] -= ndl;
    

    for (j = ncl + 1; j <= nch; j++)
        m[nrl][j]= m[nrl][j - 1] + ndep;
    
    for (i = nrl + 1; i <= nrh; i++){
        m[i] = m[i - 1] + ncol;
        m[i][ncl] = m[i-1][ncl] + ncol * ndep;
        for (j = ncl + 1; j <= nch; j++)
            m[i][j] = m[i][j-1] + ndep;
    }
    

    for (i = nrl; i <= nrh; i++)
        for (j = ncl; j <= nch; j++)
            for (k = ndl; k <= ndh; k++)
                m[i][j][k] = ' ';

    /* return pointer to array of pointers to rows */
    return m;
}

long ***l3tensor(long nrl, long nrh, long ncl, long nch, long ndl, long ndh)

/* allocate a double f3tensor  with range m[nrl..nrh][ncl..nch][ndl..ndh] */
{
    long i, j, k;
    long nrow = nrh - nrl + 1,ncol = nch - ncl + 1,ndep = ndh - ndl + 1;
    long ***m;
    
    /* allocate pointers to rows */
    m = (long ***) malloc((size_t) ((nrow + NR_END) * sizeof(long **)));
    if (!m)
        nrerror("allocation failure 1 in l3tensor()");
    m += NR_END;
    m -= nrl;

    /* allocate rows and set pointers to them */
    m[nrl] = (long **)
        malloc((size_t) ((nrow * ncol + NR_END) * sizeof(long *)));
    if (!m[nrl])
        nrerror("allocation failure 2 in l3tensor()");
    m[nrl] += NR_END;
    m[nrl] -= ncl;

    /* allocate rows and set pointers to them */
    m[nrl][ncl] = (long *)
        malloc((size_t)((nrow * ncol * ndep + NR_END) * sizeof(long)));
    if (!m[nrl][ncl])
        nrerror("allocation failure 3 in l3tensor()");
    m[nrl][ncl] += NR_END;
    m[nrl][ncl] -= ndl;
    

    for (j = ncl + 1; j <= nch; j++)
        m[nrl][j]= m[nrl][j - 1] + ndep;
    
    for (i = nrl + 1; i <= nrh; i++){
        m[i] = m[i - 1] + ncol;
        m[i][ncl] = m[i-1][ncl] + ncol*ndep;
        for (j = ncl + 1; j <= nch; j++)
            m[i][j] = m[i][j-1] + ndep;
    }
    

    for (i = nrl; i <= nrh; i++)
        for (j = ncl; j <= nch; j++)
            for (k = ndl; k <= ndh; k++)
                m[i][j][k] = 0;

    /* return pointer to array of pointers to rows */
    return m;
}

double ***d3tensor(long nrl, long nrh, long ncl, long nch, long ndl, long ndh)

/* allocate a double f3tensor  with range m[nrl..nrh][ncl..nch][ndl..ndh] */
{
    long i, j, k;
    long nrow = nrh - nrl + 1,ncol = nch - ncl + 1,ndep = ndh - ndl + 1;
    double ***m;
    
    /* allocate pointers to rows */
    m = (double ***) malloc((size_t) ((nrow + NR_END) * sizeof(double **)));
    if (!m)
        nrerror("allocation failure 1 in d3tensor()");
    m += NR_END;
    m -= nrl;

    /* allocate rows and set pointers to them */
    m[nrl] = (double **)
        malloc((size_t) ((nrow * ncol + NR_END) * sizeof(double *)));
    if (!m[nrl])
        nrerror("allocation failure 2 in d3tensor()");
    m[nrl] += NR_END;
    m[nrl] -= ncl;

    /* allocate rows and set pointers to them */
    m[nrl][ncl] = (double *)
        malloc((size_t)((nrow * ncol * ndep + NR_END) * sizeof(double)));
    if (!m[nrl][ncl])
        nrerror("allocation failure 3 in d3tensor()");
    m[nrl][ncl] += NR_END;
    m[nrl][ncl] -= ndl;
    

    for (j = ncl + 1; j <= nch; j++)
        m[nrl][j]= m[nrl][j - 1] + ndep;
    
    for (i = nrl + 1; i <= nrh; i++){
        m[i] = m[i - 1] + ncol;
        m[i][ncl] = m[i-1][ncl] + ncol*ndep;
        for (j = ncl + 1; j <= nch; j++)
            m[i][j] = m[i][j-1] + ndep;
    }
    

    for (i = nrl; i <= nrh; i++)
        for (j = ncl; j <= nch; j++)
            for (k = ndl; k <= ndh; k++)
                m[i][j][k] = 0.0;

    /* return pointer to array of pointers to rows */
    return m;
}


double **submatrix(double **a, long oldrl, long oldrh, long oldcl,
                   long oldch, long newrl, long newcl)
/* point a submatrix [newrl..][newcl..] to a[oldrl..oldrh][oldcl..oldch] */
{
    long i, j, nrow = oldrh - oldrl + 1, ncol = oldcl - newcl;
    double **m;

    /* allocate array of pointers to rows */
    m = (double **) malloc((size_t) ((nrow + NR_END) * sizeof(double *)));
    if (!m)
        nrerror("allocation failure in submatrix()");
    m += NR_END;
    m -= newrl;

    /* set pointers to rows */
    for (i = oldrl, j = newrl; i <= oldrh; i++, j++)
        m[j] = a[i] + ncol;

    /* return pointer to array of pointers to rows */
    return m;
}

double **convert_matrix(double *a, long nrl, long nrh, long ncl, long nch)
/* allocate a double matrix m[nrl..nrh][ncl..nch] that points to the matrix
   declared in the standard C manner as a[nrow][ncol], where
   nrow = nrh - nrl + 1 and ncol nch - ncl + 1. The routine should be
   called with the address &a[0][0] as the first argument. */
{
    long i, j, nrow = nrh - nrl + 1, ncol = nch - ncl + 1;
    double **m;

    /* allocate pointers to rows */
    m = (double **) malloc((size_t) ((nrow + NR_END) * sizeof(double *)));
    if (!m)
        nrerror("allocation failure in convert_matrix()");
    m += NR_END;
    m -= nrl;

    /* set pointers to rows */
    m[nrl] = a - ncl;
    for (i = 1, j = nrl + 1; i < nrow; i++, j++)
        m[j] = m[j - 1] + ncol;

    /* return pointer to array of pointers to rows */
    return m;
}

/* free_* functions make NO use of upper array bounds */

void free_cvector(char *v, long nl, long nh)
/* free a char vector allocated with cvector() */
{
    free(v);
}

void free_dvector(double *v, long nl, long nh)
/* free a double vector allocated with dvector() */
{
    free((FREE_ARG) (v + nl - NR_END));
}

void free_lvector(long *v, long nl, long nh)
/* free a long vector allocated with lvector() */
{
    free((FREE_ARG) (v + nl - NR_END));
}

void free_cmatrix(char **m, long nrl, long nrh, long ncl, long nch)
/* free a char matrix allocated by cmatrix() */
{
    free((FREE_ARG) (m[nrl] + ncl - NR_END));
    free((FREE_ARG) (m + nrl - NR_END));
}

void free_dmatrix(double **m, long nrl, long nrh, long ncl, long nch)
/* free a double matrix allocated by dmatrix() */
{
    free((FREE_ARG) (m[nrl] + ncl - NR_END));
    free((FREE_ARG) (m + nrl - NR_END));
}

void free_lmatrix(long **m, long nrl, long nrh, long ncl, long nch)
/* free a long matrix allocated by lmatrix() */
{
    free((FREE_ARG) (m[nrl] + ncl - NR_END));
    free((FREE_ARG) (m + nrl - NR_END));
}

void free_c3tensor(char ***m, long nrl, long nrh, long ncl, long nch,
                   long ndl, long ndh)
/* free a double tensor allocated by d3tensor() */
{
    free((FREE_ARG) (m[nrl][ncl] + ndl - NR_END));
    free((FREE_ARG) (m[nrl] + ncl - NR_END));
    free((FREE_ARG) (m + nrl - NR_END));
}

void free_l3tensor(long ***m, long nrl, long nrh, long ncl, long nch,
                   long ndl, long ndh)
/* free a double tensor allocated by d3tensor() */
{
    free((FREE_ARG) (m[nrl][ncl] + ndl - NR_END));
    free((FREE_ARG) (m[nrl] + ncl - NR_END));
    free((FREE_ARG) (m + nrl - NR_END));
}

void free_d3tensor(double ***m, long nrl, long nrh, long ncl, long nch,
                   long ndl, long ndh)
/* free a double tensor allocated by d3tensor() */
{
    free((FREE_ARG) (m[nrl][ncl] + ndl - NR_END));
    free((FREE_ARG) (m[nrl] + ncl - NR_END));
    free((FREE_ARG) (m + nrl - NR_END));
}

void free_submatrix(double **m, long nrl, long nrh, long ncl, long nch)
/* free a submatrix allocated by submatrix() */
{
    free((FREE_ARG) (m + nrl - NR_END));
}

void free_convert_matrix(double **m, long nrl, long nrh, long ncl,
                         long nch)
/* free a matrix allocated by convert_matrix() */
{
    free((FREE_ARG) (m + nrl - NR_END));
}
```
