## Supplementary material for "RNA covariation at helix-level resolution for the identification of evolutionarily conserved RNA structure": pattern.c

```
/* A program to automatically search the RNA motifs */

#include <stdio.h>
#include <string.h>
#include <time.h>
#include <ctype.h>
#include <math.h>
#include <stdlib.h>
#include "nrutil.h"
#include "rna.h"

typedef struct{
  long nline;
  char pair[20][70];
}patterns;

static void pattern_search(long max_npatt, char *outfile, char *parfile);

static void cycling(long *patt_idx,long **type, long *group_idx, long *nt,
		    long *matched, long *nm);
static void sub_check_all(long i, long type_i,long delta, long type_new[],
			  long n2_new, long *sub_yes);
static void first_check(long **type, long *group_idx, long n1, long n2, long *yes);
static void reorder_patt(char *inpfile, char **pattern,patterns *group);
static void get_match(long k,long npatt, long **type, long *group_idx,long *nm);


/* =====================================*/
void motif(char *pdbfile)
/* search paterns from rnaview optput */
{
  
  char  **str_pair, inpfile[100],outfile[100];
  char  str[100], str_num[1000], working_num[100];
  long i, j,n, k, nl,nl_tot=0;
  long np, non_wc, *npatt, **patt, max_npatt;
  FILE *output;
  
  sprintf(inpfile, "%s.out", pdbfile);
  sprintf(outfile, "%s_patt_tmp.out", pdbfile);
  
  output=fopen(outfile, "w");
  
  nl_tot = nline(inpfile);/* get the number of lines for memery alocation */
  if(nl_tot<2){
    printf("There are only %ld base pairs!!\n", nl_tot);
    fclose(output);
    return ;
  }
  /*
    fprintf(output, "Number of BS-Pair = %ld\nThe input file = %s\n",nl_tot,inpfile);
    printf("!Number of BS-Pair = %ld\nThe input file = %s\n",nl_tot,inpfile);
  */    
  str_pair = cmatrix(0, nl_tot, 0, 70);  /* line width */
  get_str(inpfile, &nl, str_pair);    /* get the needed strings */
  npatt = lvector(0, nl);  
  patt = lmatrix(0, nl, 0, 50);  /* 50 line between two W.C.*/
  
  /* 
     for(i=0; i<n_type; i++)
     fprintf(fout, "%4ld  %4ld %4ld\n",i, lines_WC[i],  pattern_type[i]);
  */
  np=0;
  for(i=0; i<nl-1; i++){
    if((strstr(str_pair[i], "+/+") || strstr(str_pair[i], "-/-") ) &&
       !strstr(str_pair[i+1], "+/+") && !strstr(str_pair[i+1], "-/-") ){
      n=strlen(str_pair[i]);
      if(n>70){
	printf("String length %ld is larger than (70)\n",n);
      }
      non_wc=0;
      patt[np][non_wc] = i;
      for(j=i+1; j<nl; j++){
	non_wc++;
	patt[np][non_wc] = j;
	if(strstr(str_pair[j], "+/+") || strstr(str_pair[j], "-/-") )
	  break;
      }
      if(non_wc>49){
	printf("There are more than 50 pairs between two standard W.C. pairs:\n");
	printf("Please increase memory in the pattern.c sub_routine\n");
	return;
      }
      i=j-1;
      npatt[np] = non_wc;
      np++;
    }
  }
  if(np==0){
    printf("No pattern found!\n");
    fclose(output);
    return;
  }
  
  get_max_npatt(np, npatt, &max_npatt);
  fprintf(output,"BEGIN_base-pair\n");
  
  for(k=2; k<=max_npatt; k++){
    for(i=0; i<np; i++){
      if(npatt[i] ==k){
	strcpy(str_num, "");
	if(npatt[i]<3)continue;  /* get rid of +?+ case */
        
	for(j=0; j<=npatt[i]; j++){
	  fprintf(output,"%s",str_pair[  patt[i][j] ]);
	  
	  strcpy(str,str_pair[  patt[i][j] ]);
	  
	  get_working_num(str, working_num);
	  
	  strcat(working_num,"_");
	  strcat(str_num,working_num);
	}
	fprintf(output,"%s0,  select this line to see above pattern\n", str_num);
	fprintf(output,"0_0, ------\n");
      }
    }
  }
  
  fprintf(output,"END_base-pair\n");
  
  /*    printf(" max_npatt %ld \n", max_npatt);*/
  fclose(output);
  
  free_cmatrix(str_pair , 0, nl_tot, 0, 70);  
  free_lvector(npatt , 0, nl);  
  free_lmatrix(patt , 0, nl, 0, 50);
  
    
  pattern_search(np, outfile, pdbfile);
  
  
  /*
    finish = clock();
    printf( "\nTime used: %.2f seconds\n",
    ((double) (finish - start)) / CLOCKS_PER_SEC);
  */
}

void get_working_num(char *str, char *working_num)
/* get the working numbers in front of the list */
{
  int i,j, n=1;
  
  i=0;
  j=0;
  while(n==1){
    j++;
    if(str[j-1]==' '){
      continue;
    }else if (str[j-1]==',')
      break;
    working_num[i] = str[j-1];
    i++;
  }
  working_num[i] = '\0';
}


void get_max_npatt(long np, long *npatt,  long *max_npatt)
/*get the max number from npatt */
{
  long i, tmp;
  
  tmp = npatt[0]; 
  for(i=1; i<np; i++){
    if(npatt[i]>tmp)
      tmp=npatt[i];
  }
  *max_npatt = tmp;
}


void str_segment(char *str_in, long start, long length, char *str_out)
/* get a segement of string starting form START with length LENGTH */
{
  long i,j=0, n, len;
  
  n = start+length ;
  len = strlen(str_in);
  if(len <n)
    return;
  
  for(i=start; i<=n; i++){        
    str_out[j]= str_in[i];
    j++;
  }
  
  str_out[j-1] = '\0';
  
}


void get_str(char *inpfile, long *nline, char **str_pair)
/* read the string from inpfile */
  
{
  long nl;
  char str[200];
  FILE *finp;
  
  finp = fopen(inpfile, "r");
  if(finp==NULL) {        
    printf("Can not open the INPUT file\n");        
    return;
  }
  while(fgets(str, sizeof str, finp) !=NULL){   /* get # of lines */     
    if (strstr(str, "BEGIN_base-")){
      nl=0;
      while(fgets(str, sizeof str, finp) !=NULL){
	if(strstr(str, "stacked"))continue; /*do not show stack case*/
	
	if (strstr(str, "END_base-"))               
	  break;
	if (!strstr(str, "__") && !strchr(str, '.')&&!strchr(str, '?') &&!strchr(str, '!')){
	  strcpy(str_pair[nl], str);
	  nl++;					
	}
        
      }
      
    }
  }
  *nline = nl;
  fclose(finp);
}

long nline(char *inpfile)
/* get the number of line from the input */
{
  long nl;
  char str[256];
  FILE *finp;
  
  finp = fopen(inpfile, "r");
  if(finp==NULL) {        
    printf("Can not open the INPUT file %s (routine:nline)\n", inpfile);        
    return 0;
  }
  
  while(fgets(str, sizeof str, finp) !=NULL){   /* get # of lines */
    
    if (strstr(str, "BEGIN_base-pair")){
      nl=0;
      while(fgets(str, sizeof str, finp) !=NULL){ 
	/*
	  if (strstr(str, '!') || strstr(str, '.') )
	  continue;
	*/
	if (strstr(str, "END_base-p"))                               
	  break;
	
	nl++;					
      }
      
    }
  }
  fclose(finp);
  
  return nl;
}


/*============================below for pattern search =====================*/
void pattern_search(long max_npatt, char *inpfile, char *parfile)
/* put all the related patterns together */
  
{
  long i, j,k, nstr, n,  nt, m, ns;
  long **type, ng, npatt;
  long *group_idx, *patt_idx, *matched, n_group;
  long *idx_in,*idx_in_tmp, *idx_out, **pair_idx;    
  long **pair_new_idx, nns=0;    
  char str[1000], tmp[400], outfile[700], **line, **pair_new, str_num[1000];
  long num_patt=14;
  
  FILE *finp, *fout ;
  
  static char *pattern[14] =  
    {" ", "++c --c", "WWc",   "WHc HWc",  "WSc SWc", "HHc", "HSc SHc", "SSc",
     "WWt",  "WHt HWt",  "WSt SWt", "HHt", "HSt SHt", "SSt"};
  
  patterns group[300];
  
 /*    strcpy(inpfile, "rr0033_patt.out");*/
  
  reorder_patt(inpfile, pattern, group); 
  
  n_group=2000;
  
  type=lmatrix(0, n_group, 0, 20);
  group_idx = lvector(0, n_group);
  patt_idx = lvector(0, n_group);
  matched = lvector(0, n_group);
  idx_in = lvector(0, n_group);
  idx_in_tmp = lvector(0, n_group );
  idx_out = lvector(0, n_group);
  line = cmatrix(0, 20, 0, 60);
  pair_new = cmatrix(0,n_group , 0, 60);
  pair_new_idx = lmatrix(0, 600, 0, 2);
  pair_idx = lmatrix(0, 2000, 0, 300);
  
  /* use the ordered output as new input*/
  strcpy(inpfile, "pattern_tmp.out"); 
  
  finp = fopen(inpfile, "r");
  
  sprintf(outfile, "%s_patt.out", parfile);
  
  fout = fopen(outfile, "w");
  
  if(finp==NULL) {        
    printf("Can not open the INPUT file\n");  
    return;
  }
  npatt=0;
  
  while(fgets(str, sizeof str, finp) !=NULL){   
    
    if(strstr(str, "BEGIN_base-pair") || strstr(str, "0_0") ){
      ng=0;
      while(fgets(str, sizeof str, finp) !=NULL){
	if(strstr(str, "END_base-")) break;
	
	strcpy(group[npatt].pair[ng], str);
        
	if(strstr(str, "stacked")) continue;
	if(strstr(str, "pattern") ) {
	  group_idx[npatt]=ng;
	  patt_idx[npatt]=npatt;
	  npatt++;
          
	  break;
	}
        
	tmp[0]=str[33];
	tmp[1]=str[35];
	tmp[2]=str[37];
	tmp[3]='\0';
	for(j=1; j<num_patt; j++){
	  if(strstr(pattern[j], tmp) ) {
	    type[npatt][ng] = j;
	    break;
	  }
	}
	/* fprintf(fout, "input: %4ld %4ld %4ld \n",npatt, ng,  type[npatt][ng]);*/
	ng++;
	
      }
      /*
	group_idx[npatt]=ng;
	patt_idx[npatt]=npatt;
	npatt++;
      */
    }
  }
  nt = npatt;
  
  /* search the user defined pattern */
  /*    user_type_patt(type,  npatt, group_idx,pattern, num_patt, group, fout);*/
  
  ns=0;
  nns=0;
  do{
    cycling(patt_idx, type,group_idx, &nt, matched, &m);
    ns++;
    idx_in[ns]=m;
    idx_in_tmp[ns]=m;
    
    /*
      for(k=0; k<m; k++){
      fprintf(fout,"%4ld ", matched[k]);
      }
    */
    n=0;
    pair_new_idx[ns][0]=nns;
    for(k=0; k<m; k++){
      i=matched[k];
      pair_idx[ns][k]=matched[k];
      /*            if(group_idx[i]<=4)continue;    */ 
      for(j=0; j<group_idx[i]; j++){
	
	strcpy(pair_new[nns], group[i].pair[j]);
	/*                printf("??%4ld %s",n, pair_new[nns]); */
	n++;
	nns++;
        
      }
      strcpy(pair_new[nns++], "\n");
      
      /*            printf("-----------%ld  %ld  %ld-----------\n",n, nns, k+1);*/
    }
    pair_new_idx[ns][1]=nns;
    
    /*        printf(": %ld total=%ld,%ld, new=%ld\n\n",nns, ns, m, nt);*/
    
    
  }while (nt>=1);
  
  lsort(ns, idx_in, idx_out);
  
  /*    printf( "npatt = %ld %ld\n", npatt, ns);*/
  
  fprintf(fout,"BEGIN_base-pair\n");
  for(k=ns; k>=1; k--){
    i=idx_out[k];
    /*
      fprintf(fout,"Num. of Struct. for the following pattern. =%ld:\n",  idx_in_tmp[i]);*/
    strcpy(str_num, "");
    for(j=pair_new_idx[i][0]; j<pair_new_idx[i][1]; j++){
      fprintf(fout,"%s", pair_new[j]);
      
      strcpy(tmp, pair_new[j]);
      token_str(tmp, ",", &nstr, line);
      sscanf(line[0], "%s",tmp);
      strcat(str_num, tmp);
      strcat(str_num, "_");
      
      if(strlen(pair_new[j+1])<10)
	fprintf(fout,"%s,-", line[0]);
      
      if(strlen(pair_new[j])<10){
	str_num[strlen(str_num)-2]='\0';
	strcat(str_num, "0, click this line to see above pattern\n");
	fprintf(fout,"%s", str_num);
        
	fprintf(fout,"0_0,---------\n");
	/*  fprintf(fout,"0_0, ------ The above pattern is 1 of the  %ld patterns\n", idx_in_tmp[i]);*/
	strcpy(str_num, "");
	/*				continue;*/
      }
    }
  }
  
  fprintf(fout,"END_base-pair\n");
  
  
  free_lmatrix(type, 0, n_group, 0, 15);
  free_lvector(group_idx , 0, n_group);
  free_lvector(patt_idx , 0, n_group);
  free_lvector(matched , 0, n_group);
  free_lvector(idx_in , 0, n_group);
  free_lvector(idx_in_tmp, 0, n_group);
  free_lvector(idx_out, 0, n_group);
  free_lmatrix(pair_idx , 0, 500, 0, 300);
  free_cmatrix(line , 0, 20, 0, 60);
  free_cmatrix(pair_new , 0, n_group, 0, 60);
  free_lmatrix(pair_new_idx , 0, 500, 0, 2);
  fclose(fout);
  fclose(finp);
  
}


void reorder_patt(char *inpfile, char **pattern ,patterns *group)
/* sort the pattern from large to small */ 
{
  long i, j,k, m, ns;
  long **type, ng, npatt;
  long *group_idx, *patt_idx,n_group;
  long *idx_in,*idx_in_tmp, *idx_out;    
  char str[1000], tmp[100], **line;
  
  /* const long n_group=2000;*/
  
  FILE *finp, *fout_tmp;
  
  fout_tmp=fopen("pattern_tmp.out", "w");
  n_group=2000;
  
  type=lmatrix(0, n_group, 0, 20);
  group_idx = lvector(0, n_group);
  patt_idx = lvector(0, n_group);
  idx_in = lvector(0, n_group);
  idx_in_tmp = lvector(0, n_group );
  idx_out = lvector(0, n_group);
  line = cmatrix(0, 20, 0, 60);
  
  finp = fopen(inpfile, "r");
  
  if(finp==NULL) {        
    printf("Can not open the INPUT file\n");  
    return;
  }
  npatt=0;
  
  while(fgets(str, sizeof str, finp) !=NULL){   /* get # of lines */
    
    if(strstr(str, "BEGIN_base-pair") || strstr(str, "0_0") ){
      ng=0;
      
      while(fgets(str, sizeof str, finp) !=NULL){
	if(strstr(str, "stacked")) continue;
	if(strstr(str, "END_base-")) break;
	
	if(strstr(str, "pattern")) {
	  group_idx[npatt]=ng;
	  patt_idx[npatt]=npatt;
	  npatt++;
	  break;
          
	}
	strcpy(group[npatt].pair[ng], str);
	
	tmp[0]=str[33];
	tmp[1]=str[35];
	tmp[2]=str[37];
	tmp[3]='\0';
	for(j=1; j<14; j++){
	  if(strstr(pattern[j], tmp) ) {
	    type[npatt][ng] = j;
	    break;
	  }
	}
	ng++;
	
      }
      /*
	group_idx[npatt]=ng;
	patt_idx[npatt]=npatt;
	npatt++;
      */
    }
  }
  /*printf( "input: %4ld %4ld  \n",npatt, ng);*/
  npatt=npatt-1;
  ns=0;
  for(k=0; k<npatt; k++){
    get_match(k, npatt, type, group_idx, &m);
    ns++;
    idx_in[ns]=m;
    idx_in_tmp[ns]=m;
    /*		fprintf(fout_tmp, "%4ld %4ld \n", k, m);*/
  }
  
  
  
  fprintf(fout_tmp,"\n Number of groups -----------%ld-----------\n",npatt);
  fprintf(fout_tmp,"BEGIN_base-pair\n");
  
  lsort(ns, idx_in, idx_out);
  
  for(k=ns; k>=0; k--){
    i=idx_out[k];
    for(j=0; j<group_idx[i]; j++){
      fprintf(fout_tmp,"%s", group[i].pair[j]);
    }
    fprintf(fout_tmp,"Number of matching for the above pattern. =%ld:\n",
	    idx_in_tmp[i]);
    fprintf(fout_tmp,"0_0, ------\n");
  }
  /*
    printf( "Number of groups (npatt) = %ld\n", npatt);
  */ 
  fprintf(fout_tmp,"END_base-pair\n");   
  fclose(fout_tmp);    
  fclose(finp);    
  
  free_lmatrix(type, 0,n_group, 0, 20);
  free_lvector(group_idx , 0, n_group);
  free_lvector(patt_idx , 0, n_group);
  free_lvector(idx_in , 0, n_group);
  free_lvector(idx_in_tmp, 0, n_group);
  free_lvector(idx_out, 0, n_group);
  free_cmatrix(line , 0, 20, 0, 60);
  
  
}

void get_match(long k,long npatt, long **type, long *group_idx,long *nm)
/* The current pattern k will be compared with all of the patterns, and
   return a number of matchs. nm*/
{
  long  j, yes, n1,n2,m;
  
  
  m=0;
  
  n1=k;
  for(j=0; j<npatt; j++){
    if(j==n1) continue;
    n2=j;   
    first_check(type, group_idx, n1, n2, &yes);
    
    if(yes>0){
      m++;
    }
  }
  *nm=m+1;
}


void first_check(long **type, long *group_idx, long n1, long n2, long *yes)
/* check if the two group n1 and n2 are similar */
  
{
  long i, nm, sub_yes, nnew, type_new[300], type_i, delta;
  long n2_new , n1_new;    
  
  *yes = 0;
  
  
  n1_new=group_idx[n1];
  n2_new=group_idx[n2];
  
  if(group_idx[n2]==2 ||  group_idx[n1]==2) {
    *yes = 0;
    return;
  }
  
  /* make the  +?+  or  +??+  minimum*/
  if(n1_new <= 4 || n2_new <= 4) return;
  
  if(n1_new <= n2_new && n1_new >= n2_new-3 ){
    
    for(i=0; i<group_idx[n2]; i++){
      type_new[i]=type[n2][i];    
    }
    nnew=group_idx[n1];
    
    delta = n2_new - n1_new;
    nm=0;
    
    
    for(i=1; i< group_idx[n1]-1; i++){
      type_i=type[n1][i];
      
      sub_check_all(i, type_i, delta, type_new, n2_new, &sub_yes);
      if(sub_yes>0){
	nm++;
      }
    }
    
    if(n1_new<=5){
      if(nm>=group_idx[n1]-2){
	*yes=1;
	return;
      }
    } else if(n1_new==6){
      if(nm>=group_idx[n1]-3){
	*yes=1;
	return;
      }
    } else if(n1_new>6){
      if(nm>=group_idx[n1]-4){
	*yes=1;
	return;
      }
    }
  }else if(n1_new > n2_new && n1_new <= n2_new + 3){
    
    for(i=0; i<group_idx[n1]; i++){
      type_new[i]=type[n1][i];    
    }
    nnew=group_idx[n2];
    
    delta = n1_new - n2_new;
    nm=0;
    
    
    for(i=1; i< group_idx[n2]-1; i++){
      type_i=type[n2][i];
      
      sub_check_all(i, type_i, delta, type_new, n1_new, &sub_yes);
      if(sub_yes>0){
	nm++;
      }
    }
    
    if(n2_new<=5){
      if(nm>=group_idx[n2]-2){
	*yes=1;
	return;
      }
    } else if(n2_new==6){
      if(nm>=group_idx[n2]-3){
	*yes=1;
	return;
      }
    } else if(n2_new>6){
      if(nm>=group_idx[n2]-4){
	*yes=1;
	return;
      }
    }
  }else{
    return;
  }
  
}

void cycling(long *patt_idx,long **type, long *group_idx, long *nt,
	     long *matched, long *nm)
/* If the pattern is found, it will put to teh nm grounp, and this pattern 
   is also deleted from the former data base */
{
  long n, k, j, yes, n1,n2,m;
  
  j=0;
  n=0;
  m=0;
  
  matched[0]=patt_idx[0];
  n1=matched[0];
  for(k=1; k<*nt; k++){
    n2=patt_idx[k];   
    
    /*		check(type,group_idx, n1, n2, &yes);*/
    first_check(type, group_idx, n1, n2, &yes);
    
    if(yes>0){
      m++;
      matched[m]=patt_idx[k];
    }
    else{
      patt_idx[n]=patt_idx[k];
      n++;
    }
  }
  *nt=n;
  *nm=m+1;
}


void sub_check_all(long i, long type_i,long delta, long type_new[], long n2_new, long *sub_yes)
{
  long j;
  
  *sub_yes=0;
  if(delta>2) delta=2;
  if(delta==0) delta=1;
  for(j=0; j<=delta; j++){
    
    if(type_i==type_new[j+i]){
      *sub_yes=1;
      
    }
  }
}
```
