## Supplementary material for "RNA covariation at helix-level resolution for the identification of evolutionarily conserved RNA structure": ps-xy-sub.c

```
#include <stdio.h>
#include <stdlib.h>
#include <math.h>
#include <ctype.h>
#include <string.h>
#include <time.h>
#include "rna.h"
#include "rna_header.h"
#include "nrutil.h"


void helix_regions(long num_helixs,long **helix_idx,long *bp_idx,
                   long **base_pairs, long *nhelix, long *npair_per_helix,
                   long **bs_1,long **bs_2)
  
/* delete the isolated pair to get new helix regions  */
{
  long i, j, k, n, nh=0;
  
  for (i = 1; i <= num_helixs; i++){ 
    if(helix_idx[i][2] <= helix_idx[i][1]) /* get rid of single pair */
      continue;
    nh++;
    n=0;  /* # of bs pairs in the helix */
    
    for (j = helix_idx[i][1]; j <= helix_idx[i][2]; j++) {
      n++;            
      k = bp_idx[j];
      bs_1[nh][n] = base_pairs[k][1];
      bs_2[nh][n] = base_pairs[k][2];
      /*
	printf( "helix_regions %4d%4d%6d%6d\n",i,j, bs_1[nh][n],bs_2[nh][n]);
      */
    }
    npair_per_helix[nh] = n;
  }
  *nhelix = nh;
}


void head_to_tail(long j, long *npair_per_helix, long **bs_1, long **bs_2,
                  long *nregions,long **sub_helix1,long **sub_helix2) 
/* Account only the real anti-parrellel helix from the longer  helix.*/
{
  long i, n, m, k, nh, **helix, nregion;
  
  n = npair_per_helix[j];
  helix = lmatrix(1, n , 1, 2);
  
  nh=1;    
  nregion = 1;    
  for(i=1; i<=n; i++){  /* get the anti-parrellel helix region */
    helix[nregion][1] = i;
    for(i++;(i<=n)&&
	  ( ((bs_1[j][i] == bs_1[j][i-1]+1)&&(bs_2[j][i] == bs_2[j][i-1]-1)) ||
	    ((bs_2[j][i] == bs_2[j][i-1]+1)&&(bs_1[j][i] == bs_1[j][i-1]-1)) ) // ER did I added the parenthesis in the right place?
	  ; i++){  
      helix[nregion][2] = i;
    }
    i--;        
    if(helix[nregion][2] - helix[nregion][1] >= 1){ /* minimum two pairs */
      nregion++;
    }        
  }
  
  /* NOTE: each nregions[j] is the real anti-parrallel helix in the longer
     helix determined by geometry. 
  */
  nregions[j] = nregion -1;    
  for(m=1; m<=nregions[j]; m++){
    sub_helix1[j][m] = nh;
    for(k = helix[m][1]; k<=helix[m][2]; k++){
      bs_1[j][nh]=bs_1[j][k];
      bs_2[j][nh]=bs_2[j][k];
      nh++;
    }
    sub_helix2[j][m] = nh-1;
  }
  
  npair_per_helix[j]=nh-1;
    free_lmatrix(helix, 1, n, 1, 2);
}


void rest_bases(long num_residue, long nhelix, long *npair_per_helix,
                long **bs_1, long **bs_2, long *nsub, long *bs_sub)
/* get the rest of bases by subtracting the longer helix pairs from the
   num_residue */
{
    long i,j,k,n, ntest,ns=0;
    for (k=1; k<=num_residue; k++){
        for(i=1; i<=nhelix; i++){
            ntest = 0;            
            n = npair_per_helix[i];
            for (j=1; j<=n; j++){                
                if(bs_1[i][j] == k || bs_2[i][j] == k){
                    ntest=1;
                    break;
                }
            }
            if(ntest == 1)
                break;
        }
        if(ntest == 0){
            ns++;
            bs_sub[ns] = k;
        }
    }
    *nsub  = ns;
}

void rest_pairs(long num_pair_tot, long **bs_pairs_tot, long nhelix,
                long *npair_per_helix, long **bs_1, long **bs_2, 
                long *npsub,long **bsp_sub)
/* get the rest of base pairs (pairs off the longer helix)*/
{
    long i,j,k,n, ntest,ns=0;
    for (k=1; k<=num_pair_tot; k++){
        for(i=1; i<=nhelix; i++){
            ntest = 0;            
            n = npair_per_helix[i];
            for (j=1; j<=n; j++){                
                if((bs_1[i][j] == bs_pairs_tot[k][1] &&
                    bs_2[i][j] == bs_pairs_tot[k][2]) ||               
                   (bs_2[i][j] == bs_pairs_tot[k][1] &&
                    bs_1[i][j] == bs_pairs_tot[k][2] ) ){
                    ntest = 1;
                    break;
                }
                
            }
            if(ntest == 1)
                break;
        }
        if(ntest == 0 &&(bs_pairs_tot[k][1] !=0)&&(bs_pairs_tot[k][2] !=0)){
            
            ns++;
            bsp_sub[ns][1] = bs_pairs_tot[k][1];
            bsp_sub[ns][2] = bs_pairs_tot[k][2];            
        }
    }
    *npsub  = ns;    
}


void helix_head(long k, long n, long **bs_1, long **bs_2, long *nsub,
                long *bs_sub, char *ChainID,long **seidx,
                long *loop,long *yes)

/* get the residue number and tell if is a loop.
 n1 increases and n2 decrease. */
{
    long  n1,n2;
/* exam the head (1) to see if it can form a loop */
    *yes = 0;
    if((bs_1[k][1] > bs_1[k][2] && bs_2[k][1] < bs_2[k][2])&&
       (bs_2[k][1] > bs_1[k][1])){
        n1=bs_1[k][1];
        n2=bs_2[k][1];        
        loop_proc (k, n1,n2, nsub, bs_sub, ChainID,seidx, yes);
        
    }
    else if((bs_2[k][1] > bs_2[k][2] && bs_1[k][1] < bs_1[k][2])&&
       (bs_1[k][1] > bs_2[k][1])){
        n1=bs_2[k][1];
        n2=bs_1[k][1];        
        loop_proc (k, n1,n2, nsub, bs_sub, ChainID,seidx, yes);
    }
    if(*yes>0){
        if(n1>n2){            
            loop[2] = n1-1;
            loop[1] = n2+1;
        }
        else{
            loop[1] = n1+1;
            loop[2] = n2-1;
        }
            /*
        printf("  A loop is found at the head of helix %4d  %4d%4d \n",
               k,loop[1],loop[2]);
            */
    }

}


void helix_tail(long k, long n, long **bs_1, long **bs_2, long *nsub,
                long *bs_sub, char *ChainID, long **seidx,
                long *loop, long *yes)
/* get the residue number and tell if is a loop.
 n1 increases and n2 decrease. */
{
    long  n1,n2;
    *yes = 0;
    
    if((bs_1[k][n] > bs_1[k][n-1] && bs_2[k][n] < bs_2[k][n-1])&&
       (bs_2[k][n] > bs_1[k][n])){
        n1=bs_1[k][n];
        n2=bs_2[k][n];        
        loop_proc (k, n1,n2, nsub, bs_sub, ChainID,seidx, yes);
    }
    else if((bs_2[k][n] > bs_2[k][n-1] && bs_1[k][n] < bs_1[k][n-1])&&
       (bs_1[k][n] > bs_2[k][n])){
        n1=bs_2[k][n];
        n2=bs_1[k][n];        
       loop_proc (k, n1,n2, nsub, bs_sub, ChainID,seidx, yes);
    }

    if(*yes>0){
        if(n1>n2){            
            loop[2] = n1-1;
            loop[1] = n2+1;
        }
        else{
            loop[1] = n1+1;
            loop[2] = n2-1;
        }
            /*
        printf("  A loop is found at the tail of helix %4d  %4d%4d \n",
               k,loop[1],loop[2]);
            */
    }
    
    
}

void loop_proc(long k, long n1, long n2,long *nsub,
               long *bs_sub, char *ChainID,long **seidx, long *yes)
/* get the residue number and tell if is a loop.
 n1 increases and n2 decrease. */
{
    long i, j,  n, ns,k1,k2;
    
    *yes = 0;
    k1 = seidx[n1][1];
    k2 = seidx[n2][1];
    
    n=0;        
    for (j=n1+1; j<= n2-1; j++){
        if(n2-n1 >= 20 || ChainID[k1] != ChainID[k2]) {
            *yes = 0;
            
            return;
        } /* loop is restricked to 20 residues and the same chain ID */
        
            
        
        for (i=1; i<=*nsub; i++)            
            if (j == bs_sub[i])                
                n++;
    }
    
    if (n == n2-n1-1 &&ChainID[k1] == ChainID[k2] ){  /* a possible loop */
        *yes = 1;
        do{
            n1++;
            if (n1 > n2) break;
            ns = 0;
            for (i=1; i<=*nsub; i++){
                if( n1 != bs_sub[i] ){
                    ns++;
                    bs_sub[ns] = bs_sub[i];                    
                }
            }
            *nsub = ns;  /* the new subset of the rest */
            if (n1 == n2) break;
        }
        while(n1 <= n2);
    }
    else  /* loop is not closed */
        *yes = 0;
    
}
void add_bs_2helix(long i,long j,long n1,long n2, long num_residue,
                   long **bs_1, long **bs_2,long *nsub,
                   long *bs_sub,long *add, long *bs_1_add, long *bs_2_add)
{
    long m, yes, nn1,nn2, tmp1=0,tmp2=0;
    nn1=bs_1[i][n1];
    nn2=bs_2[i][n1];
    
    if(bs_1[i][n1] > bs_1[i][n1-1]){  /*increasing */
        for (m=1; m<=num_residue; m++){
            nn1++;
            nn2--;
            check(nn1, nsub, bs_sub, &yes);
            if (yes > 0){
                add[j]++;
                bs_1_add[ add[j] ] = nn1;
                bs_2_add[ add[j] ] = 0;
            }
            else{
                nn1=-num_residue;                
                tmp1=1;
            }
            
            
            check(nn2, nsub, bs_sub, &yes);
            if (yes > 0){
                add[j]++;
                bs_1_add[ add[j] ] = 0;
                bs_2_add[ add[j] ] = nn2;
            }
            else{
                
                tmp2=1;
                nn2=-num_residue;
            }
            
            if(nn1 > bs_1[i][n2])
                tmp1 =1;
            
            if(nn2 < bs_2[i][n2] )
                tmp2=1;
                
            if(tmp1 == 1 && tmp2 == 1)
                break;
        }
    }
    else{
        
        for (m=1; m<=num_residue; m++){  /*decreasing */
            nn1--;
            nn2++;
            check(nn1, nsub, bs_sub, &yes);
            if (yes > 0){
                add[j]++;
                bs_1_add[ add[j] ] = nn1;
                bs_2_add[ add[j] ] = 0;
            }
            else{                
                tmp1=1;
                nn1=-num_residue;
            }
            
            
            
            check(nn2, nsub, bs_sub, &yes);
            if (yes > 0){
                add[j]++;
                bs_1_add[ add[j] ] = 0;
                bs_2_add[ add[j] ] = nn2;
            }
            else{                
                tmp2=1;
                nn2=-num_residue;
            }
            
            
            if(nn1 < bs_1[i][n2])
                tmp1 =1;
            
            if(nn2 > bs_2[i][n2] )
                tmp2=1;
            
            if(tmp1 == 1 && tmp2 == 1)
                break;
        }
    }
    
        

}

void link_helix(long n, long n1,long n2,long num_residue,  double d1,
                double d2,double a,char *ChainID,long **seidx,double *xy1,
                double *xy2, long *nsub, long *bs_sub, double **xy_bs)
/* add the bases to link different segment of helix */
{
    
    long  k1,k2,m;
    long yes, nn1,nn2, n01,n02, add;
    d1 = 0.6*d1;
    
    n01=n1;
    n02=n2;
    nn1=n1;
    nn2=n2;
    if (n1==0||n2==0)return;
    
    yes=0;    
    add=0;    
        for (m=1; m<=50; m++){  /* n1 increasing;*/
            n1++;
            if(n1>=num_residue)break;
            
            k1=seidx[n01][1];
            k2=seidx[n1][1];
            
            if(ChainID[k1] == ChainID[k2]){
                   
                check(n1, nsub, bs_sub, &yes);
            if (yes > 0){
                add++;
                xy_base(add, n, n1, n01,a, d1,xy1,xy2, xy_bs);
            }else
                break;
            }
            
            
        }
    yes=0;
    add=0;
        for (m=1; m<=50; m++){ /*  n1 decreasing; */
            nn1--;
            if(nn1<=0)break;    
            k1=seidx[n01][1];
            k2=seidx[nn1][1];
           
            if(ChainID[k1] == ChainID[k2]){
                    
                check(nn1, nsub, bs_sub, &yes);
            if (yes > 0){
                add++;
                xy_base(add, n, nn1, n01,a, d1,xy1,xy2, xy_bs);
            }else
                break;
            
             }
        }
    yes=0;
    add=0;
        for (m=1; m<=50; m++){  /*  n2 decreasing */
            n2--;
            if(n2<=0)break;    
            k1=seidx[n02][1];
            k2=seidx[n2][1];            

            if(ChainID[k1] == ChainID[k2]){
                 
                check(n2, nsub, bs_sub, &yes);
            if (yes > 0){
                add++;
                xy_base(add, n, n2, n02,a, d1,xy1,xy2, xy_bs);
            }else
                break;
            
            }
            
        }
        
    yes=0;
    add=0;
        for (m=1; m<=50; m++){ /*  n2 increasing; */
            nn2++;
            if(nn2>num_residue)break;    
            k1=seidx[n02][1];
            k2=seidx[nn2][1];            
            
            if(ChainID[k1] == ChainID[k2]){
                
                check(nn2, nsub, bs_sub, &yes);
            if (yes > 0){
                add++;
                xy_base(add, n, nn2, n02,a, d1,xy1,xy2, xy_bs);
            }else
                break;
            }
            
            
        }

}


long chck_lk(long diff, long m1, long m2, long nsub, long *bs_sub)

{
    long i,  n,yes,m;
            
            n=0;
            yes=1;
            
            for (m=m1; m<=m2; m++){
                for (i=1; i<=nsub; i++){                    
                    if( m == bs_sub[i] ){
                        n++;
                    }                    
                }
            }
            if(n<diff){
                yes=0;
                return yes;
            }
            return yes;
}


void check_link(long i,long n1,long n2, long nsub,long *bs_sub,long **bs_1,
                long **bs_2, long *yes)
/* check  if bs_1[n1] can link to bs_1[n2], the same for bs_2 */
{
    long diff,m1,m2,yes1,yes2;
    *yes = 1;

    if(bs_1[i][n1] > bs_1[i][n2]){        
        m1=bs_1[i][n2];
        m2=bs_1[i][n1];
    }
    else{
        m1=bs_1[i][n1];
        m2=bs_1[i][n2];
    }
    m1 = m1 + 1;
    m2 = m2 - 1;
    
    diff = m2-m1+1;
    yes1=chck_lk(diff, m1, m2, nsub, bs_sub); /* if yes1=0, not linked */

    if(bs_2[i][n1] > bs_2[i][n2]){        
        m1=bs_2[i][n2];
        m2=bs_2[i][n1];
    }
    else{
        m1=bs_2[i][n1];
        m2=bs_2[i][n2];
    }
    m1 = m1 + 1;
    m2 = m2 - 1;
    
    diff = m2-m1+1;
    yes2=chck_lk(diff, m1, m2, nsub, bs_sub); /* if yes2=0, not linked */
    
    if(yes1 ==0 || yes2 ==0)
        *yes=0;
    
}

void check(long m, long *nsub,long *bs_sub, long *yes)
/* check through the data base, see if m is in it */
{
    long i, ns=0;
    *yes = 0;
    
    for (i=1; i<=*nsub; i++){
        if( m == bs_sub[i] )
            *yes = 1;
        else {            
            ns++;
            bs_sub[ns] = bs_sub[i];
        }
    }
    *nsub = ns;  /* the new subset of the rest */
}


    
void gen_xy_cood(long i,long num_residue, long n, double a, double *xy1,
                 double *xy2,long **bs_1,long **bs_2,long *nsub, long *bs_sub,
                 long **loop,char *ChainID,long **seidx,long *link,
                 long **bs1_lk, long **bs2_lk, double **xy_bs)
/* generate x and y coordinates for the base pairs */
{
    
    long  j,k,n1,n2,num;
    double  len, at, x12[3],y12[3];
    double  a0,b0,a1,b1;
    double xi, yi, xf, yf ; /* the beginning and the end points of a line */
    double d1; /* steps on the directions of the helix axis */
    double d2; /* steps on the directions vertical to the line */

    
    xi = xy1[1] ;
    yi = xy1[2] ;
    xf = xy2[1] ;
    yf = xy2[2] ;
    at = -1.0/a ;    /* slope of the line between two base pairs */
    len = sqrt( (xf-xi)*(xf-xi) + (yf-yi)*(yf-yi) ); /* length of helix axis*/ 
    d1=len/(n-1);
    d2=1.2*d1;
       
    a0 = d1/sqrt(1+a*a);
    b0 = a*d1/sqrt(1+a*a);
    a1 = d2/sqrt(1+at*at);
    b1 = at*d2/sqrt(1+at*at);
    /* set default font */
    
    for(j=1; j<=n; j++){
            /*
        printf("helix: %3d %3d %4d - %4d\n", i, j,bs_1[i][j],bs_2[i][j]);
            */
        xy_at_base12(a0, b0, a1, b1, j, xi, yi, xf, yf, x12, y12);
        k=bs_1[i][j];
        xy_bs[k][1] = x12[1];
        xy_bs[k][2] = y12[1];

        k=bs_2[i][j];
        xy_bs[k][1] = x12[2];
        xy_bs[k][2] = y12[2];

        
        
    }
    
    if(loop[i][1] >0){  /* for the head of helix */
        loop_xy(i, 1, bs_1, bs_2, xy1,  xy2, a, xy_bs);
    }
    else{
        n1 =  bs_1[i][1];
        n2 =  bs_2[i][1];
        link_helix(1, n1,n2, num_residue,d1,d2, a, ChainID,seidx,
                   xy1, xy2, nsub, bs_sub, xy_bs);
            
    }
    
    if(loop[i][2] >0){   /* for the tail of helix */
        loop_xy(i, n, bs_1, bs_2, xy2, xy1, a, xy_bs);
    }
    else{
        n1 =  bs_1[i][n];
        n2 =  bs_2[i][n];
        link_helix(2, n1,n2,num_residue,d1,d2, a, ChainID,seidx,
                   xy1, xy2, nsub, bs_sub, xy_bs);
    }
    
    for(k = 1; k <= link[i];k++){  /* add the linker */
        link_xy(i, k, d2, nsub, bs_sub, bs1_lk,bs2_lk, xy_bs, &num);
    }
        
}

void link_xy(long i, long j, double d, long *nsub, long *bs_sub,
             long **bs_1, long **bs_2, double **xy_bs, long *num)
{
    long k1,k2,k01,k02,m;
    long yes=0;
   
    k01 = bs_1[i][j];
    k02 = bs_2[i][j];
    k1 = bs_1[i][j];
    k2 = bs_2[i][j];
    m= 0;

    k1 = bs_1[i][j];    
    k2 = bs_2[i][j];
    m= 0;
    do {       /* increasing */
        k1++;
        check(k1, nsub, bs_sub, &yes);
        if(yes>0){            
            m++;
            link_xy_proc(m, d, k01, k02, k1, bs_1, bs_2, xy_bs);
        }
        else{
            break;
        }
    }while (k1 < k01+20);
        
    k1 = bs_1[i][j];    
    k2 = bs_2[i][j];
    m= 0;
    do {    /* decreasing */
        k1--;
        check(k1, nsub, bs_sub, &yes);
        if(yes>0){            
            m++;
            link_xy_proc(m, d, k01, k02, k1, bs_1, bs_2, xy_bs);
        }
        else{
            break;
        }
    }while (k1 > 0);

/* do the same for K2 */    
    k1 = bs_1[i][j];    
    k2 = bs_2[i][j];
    m= 0;
    do {
        k2++;
        check(k2, nsub, bs_sub, &yes);
        if(yes>0){            
            m++;
            link_xy_proc(m, d, k02, k01, k2, bs_1, bs_2, xy_bs);
        }
        else{
            break;
        }
    }while (k2 < k02+20);
        
    k1 = bs_1[i][j];    
    k2 = bs_2[i][j];
    m= 0;
    do {
        k2--;
        check(k2, nsub, bs_sub, &yes);
        if(yes>0){            
            m++;
            link_xy_proc(m, d, k02, k01, k2,  bs_1, bs_2, xy_bs);
        }
        else{
            k2++;
            break;
        }
    }while (k2 > 0);
    
}
    
void link_xy_proc(long m, double d, long k01, long k02,long k1, 
                  long **bs_1, long **bs_2, double **xy_bs)
{
  double d1,x0,y0,xf,yf,xi,yi,dn,a0,b0,a,sign;
  
  d1 = 0.5*d;
  xf= xy_bs[k01][1];
  yf= xy_bs[k01][2];
  xi= xy_bs[k02][1];
  yi= xy_bs[k02][2];
  dn=xf-xi;
  if(fabs(dn)<= 0.0000001){
    if(dn<0)
      dn= -0.0000001;
    else
      dn= 0.0000001;
  }
  
  a = (yf-yi)/dn;
  a0 = d1/sqrt(1+a*a);
  b0 = a*d1/sqrt(1+a*a);
  x0 = xf + a0*m;
  y0 = yf + b0*m; /* middle point between pair */
  sign = (y0-yf)*(yf-yi) + (x0-xf)*(xf-xi) ;
  if(sign>=0){
    x0 = xf + a0*m;
    y0 = yf + b0*m;
  } else{
    x0 = xf - a0*m;
    y0 = yf - b0*m;
  }
  xy_bs[k1][1]=x0;
  xy_bs[k1][2]=y0;
}
    


void loop_xy(long i, long n, long **bs_1, long **bs_2, double *xy1, double *xy2, 
             double a, double **xy_bs)
/* get the xy of base along the loop */
{
  long m, n1,n2;
  double  x0,y0, x01,y01, x02,y02,  x1,y1, x2,y2,  a0, b0,sign;
  double  d, h, r, ap, alfa,ang, c01,c02, c11,c12;
  
  x01 = xy1[1];
  y01 = xy1[2];    /* first point on the axis */
  x02 = xy2[1];
  y02 = xy2[2];    /* last point on the axis */
  
  n1 =  bs_1[i][n];
  n2 =  bs_2[i][n];
  x1 = xy_bs[n1][1];
  y1 = xy_bs[n1][2];    /* point at the smaller site of base 1 */
  x2 = xy_bs[n2][1];
  y2 = xy_bs[n2][2];    /* point at the smaller site of base 1 */
  m = labs(n1-n2) - 1;
  ang = 90- (180.0 / PI)*atan(a);/*  angle respect to local y axis */    
  d = sqrt((y1-y01)*(y1-y01) + (x1-x01)*(x1-x01));
  h = 0.15*(m)*d ;   /* the distance from the center to the last pair */
  
  r = sqrt( d*d+ h*h );  /* the radius of the circle */    
  a0 = h/sqrt(1+a*a);
  b0 = a*h/sqrt(1+a*a);
  
  
  x0 = x01 + a0;
  y0 = y01 + b0;     /* point at center of the circle */
  
  sign = (y0-y01)*(y02-y01) + (x0-x01)*(x02-x01) ;
  if(sign>=0){
    x0 = x01 - a0;
    y0 = y01 - b0;
  } else{
    x0 = x01 + a0;
    y0 = y01 + b0;
  }
  ap = (180.0 / PI)*asin(h/r);    
  alfa = (180 + 2*ap)/(1+m);
  
  c01 = x0-x01;
  c02 = y0-y01;
  c11 = x1-x01;
  c12 = y1-y01;
  if (c01<0) ang = 180+ang;  
  
  
  sign = c11*c02 - c12*c01; /* ask sign to be always positive */
  if (sign>=0){
    loop_xy_proc(i, n, m, alfa, ang, ap, bs_1, r, x0, y0, xy_bs);
  }
  else{
    loop_xy_proc(i, n, m, alfa, ang, ap, bs_2, r, x0, y0, xy_bs);
  }
}


void loop_xy_proc(long i, long n, long m, double alfa,double ang, double ap,
                  long **bs_1,double r, double x0,double y0,double **xy_bs)
{
    
  long j,k;
  double a2,alf, angl;
  
  if(n > 1){      /* at the end */
    if(bs_1[i][n] < bs_1[i][n-1]) { /* decreasing */
      for(j=1; j<=m;j++){
	alf = j*alfa;
	a2 = alf-ap;
	angl = (ang-a2)*PI/180;   /* the angle is given in radians !!!*/
	k=bs_1[i][n]-j;               
	xy_bs[k][1] = x0 + r*cos(angl);        
	xy_bs[k][2] = y0 - r*sin(angl);
      }
    }
    else{
      for(j=1; j<=m;j++){
	alf = j*alfa;
	a2 = alf-ap;
	angl = (ang-a2)*PI/180;   /* the angle is given in radians !!!*/
	k=bs_1[i][n]+j;               
	xy_bs[k][1] = x0 + r*cos(angl);        
	xy_bs[k][2] = y0 - r*sin(angl);
      }
    }
  }
  else{ /* at the beginning */  
    
    if(bs_1[i][n] < bs_1[i][n+1]) { /* decreasing */
      for(j=1; j<=m;j++){
	alf = j*alfa;
	a2 = alf-ap;
	angl = (ang-a2)*PI/180;   /* the angle is given in radians !!!*/
	k=bs_1[i][n]-j;               
	xy_bs[k][1] = x0 + r*cos(angl);        
	xy_bs[k][2] = y0 - r*sin(angl);
      }
    }
    else{
      for(j=1; j<=m;j++){
	alf = j*alfa;
	a2 = alf-ap;
	angl = (ang-a2)*PI/180;   /* the angle is given in radians !!!*/
	k=bs_1[i][n]+j;               
	xy_bs[k][1] = x0 + r*cos(angl);        
	xy_bs[k][2] = y0 - r*sin(angl);
      }
    }
  }
        
}


void new_xy(double a, double d, double *xy1, double *xy2)
/*  Start from the middle point of xy1 and xy2 to obtain new xy1 and xy2 */
{
  double  x0,y0,x00,y00,xi, yi, xf, yf,c1;
  double  a0,b0;
  
  
  x0 = 0.5*(xy1[1] + xy2[1]);
  y0 = 0.5*(xy1[2] + xy2[2]);
  
  a0 = d/sqrt(1+a*a);
  b0 = a*d/sqrt(1+a*a);
  
  xi = xy1[1] ;
  yi = xy1[2] ;
  xf = xy2[1] ;
  yf = xy2[2] ;
  
  x00 = x0 - a0;
  y00 = y0 - b0;
  
  c1 = (y00-y0)*(yf-yi) + (x00-x0)*(xf-xi);
  if(c1>=0){
    xy2[1] = x00;   
    xy2[2] = y00;
  }
  else
    {
      xy1[1] = x00;   
      xy1[2] = y00;
    }
  
  x00 = x0 + a0;
  y00 = y0 + b0;
  
  c1 = (y00-y0)*(yf-yi) + (x00-x0)*(xf-xi);
  if(c1>=0){
    xy2[1] = x00;   
    xy2[2] = y00;
  }
  else
    {
      xy1[1] = x00;   
      xy1[2] = y00;
    }
  
  
}

void xy_at_base12(double a0, double b0,double  a1, double b1, long j,  double xi,
                  double yi, double xf, double yf, double *x12, double *y12)
/*  get x12 */
{
  double  x0,y0;
  long sign;
  x0 = xi + a0*(j-1);
  y0 = yi + b0*(j-1); /* middle point between pair */
  sign = (yf-y0)*(y0-yi) + (xf-x0)*(x0-xi) ;
  if(sign>=0){
    x0 = xi + a0*(j-1);
    y0 = yi + b0*(j-1);
  } else{
    x0 = xi - a0*(j-1);
    y0 = yi - b0*(j-1);
  }        
  x12[1] = x0 + a1;
  y12[1] = y0 + b1; /* point at base 1 */        
  x12[2] = x0 - a1;
  y12[2] = y0 - b1; /* point at base 2 */
}

void xy_base(long j, long n, long n1,long n01, double a, double d1, 
             double *xy1, double *xy2, double **xy_bs)
/*  get xy for the base linking Helix. */
{
  double  x0,y0,x0i, y0i,xi, yi,xf, yf, c1, sign;
  double  a0,b0;
  
  a0 = d1/sqrt(1+a*a);
  b0 = a*d1/sqrt(1+a*a);
  x0i = xy_bs[n01][1];
  y0i = xy_bs[n01][2];

  // ER how to initialize x0 and y0?
  x0 = x0i;
  y0 = y0i;
  
  xi = xy1[1] ;
  yi = xy1[2] ;
  xf = xy2[1] ;
  yf = xy2[2] ;
  
  if(n==1){        
    x0 = x0i - a0*(j);
    y0 = y0i - b0*(j);
    c1 = (y0-y0i)*(yi-yf) + (x0-x0i)*(xi-xf);
    sign = c1/fabs(c1) ;
    x0 = x0i - sign*a0*(j);
    y0 = y0i - sign*b0*(j);
    
  }
  else if(n==2)
    {
      x0 = x0i + a0*(j);
      y0 = y0i + b0*(j);
      
      c1 = (y0-y0i)*(yf-yi) + (x0-x0i)*(xf-xi);
      sign = c1/fabs(c1) ;
      x0 = x0i + sign*a0*(j);
      y0 = y0i + sign*b0*(j);
      
    }
  xy_bs[n1][1] = x0;
  xy_bs[n1][2] = y0;
    
}

   
    
```
