## Supplementary material for "RNA covariation at helix-level resolution for the identification of evolutionarily conserved RNA structure": ps-xy.c

```
#include <stdio.h>
#include <stdlib.h>
#include <math.h>
#include <ctype.h>
#include <string.h>
#include <time.h>
#include "rna.h"
#include "rna_header.h"
#include "nrutil.h"

static void rot_2D_to_Yaxis(long num_residue, double *z, double **xy_bso);


void process_2d_fig(long num_residue, char *bseq, long **seidx, long *RY,
                    char **AtomName, char **ResName, char *ChainID,
                    long *ResSeq,char **Miscs, double **xyz,long num_pair_tot,
                    char **pair_type, long **bs_pairs_tot,long num_helixs, 
                    long **helix_idx, long *bp_idx,long **base_pairs,
                    double **xy_bs,long *num_loop1,long **loop,
                    long *xmlnh, long *xml_helix_len, long **xml_helix,
                    long *xml_ns, long *xml_bases)
{   
  long n,nn,i,j,k,mm,m, tmp;
  long nhelix=0,  **bs_1, **bs_2,  *npair_per_helix;
  long **loop_key, num_loop=0, loop_tmp[3];
  long nsub,*bs_sub,npsub,**bsp_sub,atmnum, longest;    
  long **bs1_lk,  **bs2_lk, *link;
  long *bs_1_add, *bs_2_add, *add, **bsp_1, **bsp_2;
  long **sub_helix1,**sub_helix2,*nregion,yes;    
  long nh=0,n1,n2, *num_per_helix , xml_nh;
  double **xy,**nxy,x1,y1,a=0, *slope;
  double xy1[3],xy2[3], helix_2d_vec[4];
  double **xy_bso, maxdm, *helix_len, **dxyz, d1,d2;
  
  bs_sub =lvector(1, num_residue+1);    
  helix_len = dvector(1, num_helixs);
  dxyz = dmatrix(1, num_helixs, 1, 3);
  slope = dvector(1, num_helixs);
  xy = dmatrix(1, num_helixs*2, 1, 3);
  nxy = dmatrix(1, num_helixs*2, 1, 3);
  bs_1 = lmatrix(1, num_helixs, 1, num_residue); 
  bs_2 = lmatrix(1, num_helixs, 1, num_residue);
  bs1_lk = lmatrix(1, num_helixs, 1, num_residue); 
  bs2_lk = lmatrix(1, num_helixs, 1, num_residue);
  link = lvector(1, num_residue);    
  xy_bso = dmatrix(0, num_residue, 1, 2); 
  bsp_1 = lmatrix(1, num_helixs, 1, num_residue); 
  bsp_2 = lmatrix(1, num_helixs, 1, num_residue); 
  bs_1_add = lvector(1, num_residue); 
  bs_2_add = lvector(1, num_residue);
  add = lvector(1, num_residue);    
  npair_per_helix = lvector(1,num_helixs );    
  num_per_helix = lvector(1,num_helixs );    
  nregion = lvector(1, num_residue);    
  sub_helix1 = lmatrix(1, num_helixs, 1, num_residue);
  sub_helix2 = lmatrix(1, num_helixs, 1, num_residue);
  
  
  /* get ride of the isolated pair */
  helix_regions(num_helixs, helix_idx, bp_idx, base_pairs,
		&nhelix, npair_per_helix, bs_1, bs_2);
  
  /* only count the continuing anti-parellel helix regions in the "longer helix".
     Delete the un-continius pairs from head_to_tail (minimum 2 pairs).
     nregion[i] --> the region for the real (anti-parellel and continius) helix.   
  */
  
  k=0;
  for(i=1; i<=nhelix; i++){            
    head_to_tail(i,npair_per_helix, bs_1, bs_2, nregion, sub_helix1,
                     sub_helix2);  /*get anti-parallel helix from longer one*/
    n=npair_per_helix[i];    /* after head_to_tail, it may be zero  */  
        if(n ==0 || nregion[i] ==0)
	  continue;
        k++;
        
        for(j=1; j<=n; j++){
	  bs_1[k][j] =  bs_1[i][j];
	  bs_2[k][j] =  bs_2[i][j];
        }
        npair_per_helix[k] = npair_per_helix[i];        
        nregion[k] = nregion[i];
        
        for (j=1; j<=nregion[k]; j++){
	  sub_helix1[k][j] = sub_helix1[i][j];
	  sub_helix2[k][j] = sub_helix2[i][j];
        }
  }
  
  nhelix = k;
  if(nhelix <=0){
    printf("Number of anti-parrallel helix is 0! (No 2D structure plotted)!\n");
    *xmlnh=0;
    return;
  }
  /*    
	for(i=1; i<=nhelix; i++){            
        for(j=1; j<=npair_per_helix[i]; j++)
	printf("helix, %4d %4d ; %4d %4d\n", i, j, bs_1[i][j],bs_2[i][j]);
        for (j=1; j<=nregion[i]; j++){
	printf("sub_region  %4d %4d ; %4d %4d\n",
	i, j,sub_helix1[i][j],sub_helix2[i][j]);
        }
	}
  */    
  
  for(i=1; i<=nhelix; i++){ /* make sure the first increase and second decrease */      
    for (j=1; j<=nregion[i]; j++){
      m=sub_helix1[i][j];  /* the first element in the j region*/
      n=sub_helix2[i][j];  /* the last  element in the j region*/
      if( bs_1[i][n] < bs_1[i][m] ){ /* desending order in the j region*/
	for(k= sub_helix1[i][j]; k<=sub_helix2[i][j]; k++){
	  tmp  = bs_1[i][k];
	  bs_1[i][k] = bs_2[i][k];
	  bs_2[i][k] = tmp;
	}
	continue;
      }/*
	 printf("helix, sub_region  %4d %4d ; %4d %4d\n",
	 i, j,sub_helix1[i][j],sub_helix2[i][j]);
       */ 
    }
    
  }
  
  
  /* NOTE: this is for rnaml where 5' and 3' are defined. Here I always assume
     5' is from small number. This is done to consistant with base pairs which is 
   defined as 5'-3'
  */
  xml_nh =0;
  for(k=1; k<=nhelix; k++){            
    for (j=1; j<=nregion[k]; j++){
      xml_nh++;
      xml_helix_len[xml_nh] = sub_helix2[k][j] - sub_helix1[k][j] + 1;
      tmp =  sub_helix1[k][j];
      xml_helix[xml_nh][1] = bs_1[k][ tmp ];
      xml_helix[xml_nh][2] = bs_2[k][ tmp ];
      /*   
	   printf("xml_nh %4d %4d: %4d %4d %4d\n", k, j, tmp, bs_1[k][tmp], bs_2[k][tmp]);
      */
    }
    
  }
  *xmlnh = xml_nh;
  for(k=1; k<=xml_nh; k++){
    if(xml_helix[k][1]>xml_helix[k][2]){
      i=xml_helix[k][1] + xml_helix_len[k]-1;
      j=xml_helix[k][2] - xml_helix_len[k]+1;
      if(j<0 || i<0){
	printf("error in defining helix (routine: process_2d_fig)\n");
	printf("No PS file output\n");
	return;
      }
      xml_helix[k][1]=j;
      xml_helix[k][2]=i;
      /*         
		 printf("st-end %4d %4d %4d %4d\n",
		 k,xml_helix_len[k], xml_helix[k][1], xml_helix[k][2]);
      */   
    }
  }
  /*
    for(k=1; k<=xml_nh; k++){
    printf("!! %5d%5d%5d%5d\n",k, xml_helix_len[k],xml_helix[k][1],xml_helix[k][2]) ;
    for (j=1; j<=xml_helix_len[k]; j++)
    printf( "%4d%4d\n", xml_helix[k][1]+j-1, xml_helix[k][2]-j+1);
    }
  */    
  
  /* get the rest of bases by subtracting the helix pairs from the num_residue */
  rest_bases(num_residue,nhelix,npair_per_helix,bs_1,bs_2, &nsub,bs_sub);
  
  *xml_ns = nsub;  /* export to RNAML */
  for(i=1; i<=nsub; i++){
    xml_bases[i] = bs_sub[i];
    /*   
	 printf( "rest bases: %4d  %4d\n",i, xml_bases[i]);
    */ 
  }
  
  /* get the rest of base pairs (pairs off the longer helix)*/
  bsp_sub = lmatrix(1,num_pair_tot , 1, 2); 
  rest_pairs(num_pair_tot, bs_pairs_tot, nhelix, npair_per_helix, bs_1, bs_2,
	     &npsub, bsp_sub);
  /*          
	      for (j=1; j<=nsub; j++)
	      printf( "rest base  %4d%4d\n", j, bs_sub[j]);
	      for (j=1; j<=npsub; j++)
	      printf( "rest pair %4d %4d - %4d\n", j, bsp_sub[j][1], bsp_sub[j][2]);
  */        
  free_lmatrix(bsp_sub, 1,num_pair_tot , 1, 2); 
  
  /* see if a loop is formed at both ends */
  loop_key = lmatrix(1, num_helixs, 1, 2);    
  for(i=1; i<=nhelix; i++){ 
    loop_key[i][1] = 0;
    loop_key[i][2] = 0;
    
    n=npair_per_helix[i];
    helix_head(i,1,bs_1, bs_2, &nsub, bs_sub, ChainID,seidx,loop_tmp, &yes);
    if(yes > 0){
      loop_key[i][1] = 1;
      num_loop++;
      loop[num_loop][1] = loop_tmp[1];
      loop[num_loop][2] = loop_tmp[2];
    }
    
    helix_tail(i,n,bs_1, bs_2, &nsub, bs_sub, ChainID,seidx,loop_tmp, &yes);
    if(yes > 0){
      loop_key[i][2] = 1;
      num_loop++;
      loop[num_loop][1] = loop_tmp[1];
      loop[num_loop][2] = loop_tmp[2];
    }
    
  }
  *num_loop1 = num_loop;
  
  for(i=1; i<=num_loop; i++)
    printf("  Loop %ld is from residue %ld to residue %ld.\n",
	   i,loop[i][1],loop[i][2]);
  
  /* Complete each longer helix and make the chain residues continue. */    
  for(i=1; i<=nhelix; i++){
    n=npair_per_helix[i];
    if(n==0) continue;        
    
    m = 0;
    link[i]= 0;
    nn = 0;
    
    for (j=1; j<=nregion[i]-1; j++){
      n1 = sub_helix2[i][j];            
      k = j+1;
      n2 = sub_helix1[i][k];            
      if(k>nregion[i]) break;
      
      add[j] = 0;
      check_link(i,n1,n2,nsub, bs_sub,bs_1, bs_2, &yes);
      if(yes<=0){ /* the two segment of real helix is not linked */
	add[j] = 1;
	bs_1_add[add[j]] =0;
	bs_2_add[add[j]] =0;
	nn++;
	bs1_lk[i][nn] = bs_1[i][n1];
	bs2_lk[i][nn] = bs_2[i][n1];
	nn++;                
	bs1_lk[i][nn] = bs_1[i][n2];
	bs2_lk[i][nn] = bs_2[i][n2];
	link[i] = nn;
        
      }
      
      
      if(yes>0)
	add_bs_2helix(i,j,n1,n2, num_residue, bs_1, bs_2, &nsub, bs_sub,
		      add, bs_1_add, bs_2_add);
      /*
	for (k=1; k<=add[j]; k++)
	printf( " add   %4d%4d%4d\n", k, bs_1_add[k],bs_2_add[k]);
      */
      for(k=sub_helix1[i][j]; k<=sub_helix2[i][j]; k++){
	m++;                
	bsp_1[i][m] = bs_1[i][k];
	bsp_2[i][m] = bs_2[i][k];
      }
      for(k=1; k<=add[j]; k++){
	m++;                
	bsp_1[i][m] = bs_1_add[k];
	bsp_2[i][m] = bs_2_add[k];
      }
      
    }
    j = nregion[i];
    for(k=sub_helix1[i][j]; k<=sub_helix2[i][j]; k++){
      m++;
      bsp_1[i][m] = bs_1[i][k];
      bsp_2[i][m] = bs_2[i][k];
    }
    num_per_helix[i] = m; /* The total pairs per helix */
    /*                    
			  for (j=1; j<=m; j++)
			  printf( "final %6d %6d %6d %6d \n",i,j, bsp_1[i][j],bsp_2[i][j]);
    */            
    
  }
  
  /* determine the longest helix axis length*/    
  maxdm = -XBIG;
  for(i=1; i<=nhelix; i++){ /* determine the helix axis length */
    n=npair_per_helix[i];    /* use old number and old bspair*/        
    HelixAxis(i, n, bs_1, bs_2, num_residue, seidx, RY, xyz, AtomName,
	      bseq, &a, xy1, xy2, helix_len, dxyz);
    /*dxyz: cosine direction of the helix */
    if(helix_len[i] >= maxdm){
      k=i;
      maxdm = helix_len[i];
    }
  }
  longest = k;  
  printf("  Number of Helix =%4ld; The longest is number%3ld\n\n",
	 nhelix,longest);
  
  /* rotate the longest Helix to Y axis   */   
  /*     rot_2_Yaxis(num_residue, dxyz[k], seidx, xyz);  change it later */
  atmnum=0;
  for (i=1; i<=num_residue; i++)     
    for(j=seidx[i][1]; j<=seidx[i][2]; j++)            
      atmnum++;
  rot_2_lsplane(atmnum, AtomName, xyz);
  
  /* write the pdb file projected on LS plane 
     write_pdb(atmnum,AtomName,ResName,ChainID,ResSeq,xyz, Miscs,"ls.pdb");*/
  
  
  /* determine the slope and front and tail of each helix.*/    
  mm=0;    
  for(i=1; i<=nhelix; i++){ 
    n=npair_per_helix[i];    /* use old number and old bspair*/
    HelixAxis(i, n, bs_1, bs_2, num_residue, seidx, RY, xyz, AtomName,
	      bseq, &a, xy1, xy2, helix_len, dxyz);
    
    if(fabs(a)<=0.00000001){   /* the slope of the helix axis */     
      if(a<0)
	a=-0.00000001;
      else
	a=0.00000001;
    }
    slope[i] = a;
    mm++;        
    xy[mm][1] = xy1[1];/*helix start*/
    xy[mm][2] = xy1[2];
    mm++;
    xy[mm][1] = xy2[1];/*helix end*/
    xy[mm][2] = xy2[2];
    if(i==longest){ /* get the vector to rotate the 2D to Y axis */
      helix_2d_vec[1]=xy2[1]-xy1[1];
      helix_2d_vec[2]=xy2[2]-xy1[2];
      helix_2d_vec[3]=0;
    }
    
  }
  if(mm != 2*nhelix)
    printf("Something is wrong. Check process_2d_fig\n");
  
  /* rescale the helix (four points each) to PS format.(1st time) */
  xy4ps(1, xy, mm, nxy);
  n1 = longest*2 -1;
  n2 = longest*2;
  x1 =  nxy[n1][1] - nxy[n2][1];
  y1 =  nxy[n1][2] - nxy[n2][2];
  d1=sqrt(x1*x1 + y1*y1)/(num_per_helix[longest]-1);
  nh = 0;    
  for(i=1; i<=nhelix; i++){
    n= num_per_helix[i];
    
    nh++;        
    xy1[1] = nxy[nh][1];
    xy1[2] = nxy[nh][2];        
    nh++;        
    xy2[1] = nxy[nh][1];
    xy2[2] = nxy[nh][2];
    a = slope[i];
    d2 = 0.5*d1*(n-1);
    new_xy(a, d2, xy1,xy2);  /* rescaled the axis to be the same */
    gen_xy_cood(i,num_residue,n,a, xy1, xy2, bsp_1, bsp_2, &nsub,bs_sub,
		loop_key,ChainID,seidx,link,bs1_lk, bs2_lk,xy_bso);
    
    /* print continued sequence    
       for (j=1; j<=n; j++){ 
       if(bsp_1[i][j]==0 || bsp_2[i][j]==0)
       printf("helix: %3d %3d %4d - %4d !\n",
       i, j,bsp_1[i][j],bsp_2[i][j]);
       
       for(k=1; k<=num_pair_tot; k++){
       if((bs_pairs_tot[k][1]==bsp_1[i][j]&&
                    bs_pairs_tot[k][2]==bsp_2[i][j]) ||
		    (bs_pairs_tot[k][2]==bsp_1[i][j]&&
                    bs_pairs_tot[k][1]==bsp_2[i][j])
		    ){
                    printf("helix: %3d %3d %4d - %4d  %s\n",
		    i, j,bsp_1[i][j],bsp_2[i][j], pair_type[k]);
                    break;
		    }
		    }
		    }
    */          
    
    
  }
  rot_2D_to_Yaxis(num_residue, helix_2d_vec, xy_bso);
  
  /* rescale all the xy_bs to PS format.(2st time)*/    
  xy4ps(2, xy_bso, num_residue, xy_bs);
  
  /*
    for (j=1; j<=num_residue; j++){ rot 180 on x axis
    xy_bs[j][2] = -xy_bs[j][2]+550;
    }
    for (j=1; j<=num_residue; j++){ rot 180 on y axis
    xy_bs[j][1] = -xy_bs[j][1]+550; 
    }
  */        
  
  free_lvector(bs_sub ,1, num_residue+1);    
  free_dvector(helix_len , 1, num_helixs);
  free_dmatrix(dxyz , 1, num_helixs, 1, 3);
  
  free_dvector(slope, 1, num_helixs);    
  free_dmatrix(xy, 1,num_helixs*2, 1, 2);
  free_dmatrix(nxy, 1,num_helixs*2, 1, 2);
  
  free_lmatrix(bs_1 , 1, num_helixs, 1, num_residue); 
  free_lmatrix(bs_2 , 1, num_helixs, 1, num_residue);
  free_lmatrix(bs1_lk , 1, num_helixs, 1, num_residue); 
  free_lmatrix(bs2_lk , 1, num_helixs, 1, num_residue);
  free_lvector(link , 1, num_residue);    
  free_dmatrix(xy_bso , 0, num_residue, 1, 2); 
  free_lmatrix(bsp_1 , 1, num_helixs, 1, num_residue); 
  free_lmatrix(bsp_2 , 1, num_helixs, 1, num_residue); 
  free_lvector(bs_1_add , 1, num_residue); 
  free_lvector(bs_2_add , 1, num_residue);
  free_lvector(add , 1, num_residue);    
  free_lvector(npair_per_helix , 1,num_helixs );    
  free_lvector(num_per_helix , 1,num_helixs );    
  free_lvector(nregion , 1, num_residue);    
  free_lmatrix(sub_helix1 , 1, num_helixs, 1, num_residue);
  free_lmatrix(sub_helix2 , 1, num_helixs, 1, num_residue);
  
  free_lmatrix(loop_key , 1, num_helixs, 1, 2);    
  
}

static void rot_2D_to_Yaxis(long num_residue, double *z, double **xy_bso)
     /*  z  : the unit vector along the axis*/
{
  double **nxyz, **rotmat, hinge[4], **xyz_tmp;
  double Yphy[4] = {EMPTY_NUMBER, 0.0, 1.0, 0.0}; /* the physical axis (z) */
  long i,k;
  
  rotmat = dmatrix(1, 3, 1, 3);
  cross(z, Yphy, hinge);       
  arb_rotation(hinge, magang(Yphy, z), rotmat);
  
  /* rotate the new coordinates (or ls-plane) to the physical (view) system   */
  nxyz = dmatrix(1, num_residue, 1, 3);
  xyz_tmp = dmatrix(1, num_residue, 1, 3);
  
  for (i=1; i<=num_residue; i++){
    xyz_tmp[i][1]=xy_bso[i][1];
    xyz_tmp[i][2]=xy_bso[i][2];
    xyz_tmp[i][3]=0;
    
  }
  
  for (i=1; i<=num_residue; i++){     
    for (k=1; k<=3; k++){
      nxyz[i][k] = dot(xyz_tmp[i], rotmat[k]);
    }
    
  }
  /*        
	    for (k=1; k<=3; k++){
	    printf("rot 2D %f %f %f\n", rotmat[k][1],rotmat[k][2],rotmat[k][3] );
	    }
  */        
  for (i=1; i<=num_residue; i++){
    xy_bso[i][1]=nxyz[i][1];
    xy_bso[i][2]=nxyz[i][2];
  }
  
  
  free_dmatrix(rotmat, 1, 3, 1, 3);
  free_dmatrix(nxyz, 1, num_residue, 1, 3);
  free_dmatrix(xyz_tmp, 1, num_residue, 1, 3);
  
}
    


void xy4ps(long n, double **oxy, long num, double **nxy)
/* reset x/y coordinates to PS units */
{
  long default_size = 550;                /* PS  */    
  double paper_size[2] = {8.5, 11.0};                /* US letter size */
  double max_xy[3], min_xy[3],urxy[3],temp,scale_factor;
  long i,j;
  long boundary_offset = 20;        /* frame boundary used to 5*/
  long llxy[3], bbox[5];
  
  
  max_dmatrix(oxy, num, 2, max_xy);  /* get  max x and y */
  min_dmatrix(oxy, num, 2, min_xy);  /* get  min x and y */
  move_position(oxy, num, 2, min_xy); /* change oxy */
  
  /* get maximum dx or dy */
  temp = dmax(max_xy[1] - min_xy[1], max_xy[2] - min_xy[2]);
  scale_factor = default_size / fabs(temp);
  for (i = 1; i <= num; i++)
    for (j = 1; j <= 2; j++)
      nxy[i][j] = oxy[i][j]*scale_factor;
  if(n>1){
    
    max_dmatrix(nxy, num, 2, max_xy);
    for (i = 1; i <= 2; i++)
      urxy[i] = get_round(max_xy[i]);
    
    /* centralize the figure on a US letter (8.5in-by-11in) */
    for (i = 1; i <= 2; i++)
      llxy[i] = get_round(0.5 * (paper_size[i - 1] * 72 - urxy[i]));
    
    /* boundary box */
    for (i = 1; i <= 2; i++) {
      bbox[i] = llxy[i] - boundary_offset;
      bbox[i + 2] = urxy[i] + llxy[i] + boundary_offset;
    }
    
    /* draw a box around the figure 
       if (frame_box) {
       
       fprintf(psfile, "NPT ");
       fprintf(psfile, format, -boundary_offset, -boundary_offset);
       fprintf(psfile, format, urxy[1] + boundary_offset, -boundary_offset);
       fprintf(psfile, format, urxy[1] + boundary_offset, urxy[2] +
       boundary_offset);
       fprintf(psfile, format, -boundary_offset, urxy[2] + boundary_offset);
       fprintf(psfile, " DB stroke\n\n");
       }
       
    */ 
  }
  
}

void HelixAxis(long ii , long n, long **bs_1, long **bs_2, long num_residue,
		      long **seidx,long *RY, double **xyz, char **AtomName,char *bseq,
		      double *a, double *xy1, double *xy2, double *helix_len,
		      double **dxyz)
/* get the helical axis and its head and tail points */
{
  long i, j, k, atmnum, n1,n2, **chi, **residx;
  double hstart[4], hend[4], **nxyz, div, dx[4];
  char **atmnam;
  
  nxyz = dmatrix(1, num_residue*100, 1, 3);
  chi = lmatrix(1, 3, 1, n*4);
  residx = lmatrix(1, num_residue, 1, 2);
  atmnam = cmatrix(1, num_residue*100, 1, 5);
  atmnum= 1; 
  for (i = 1; i <= n; i++){    /* get the number of atoms for the helix */
    n1=bs_1[ii][i];
    
    residx[n1][1] = atmnum;        
    for(j=seidx[n1][1]; j<=seidx[n1][2]; j++){            
      strcpy(atmnam[atmnum],AtomName[j]);
      for(k=1; k<=3; k++)
	nxyz[atmnum][k] = xyz[j][k];
      atmnum++;
      
    }
    residx[n1][2] = atmnum-1;
    
    n2=bs_2[ii][i];
    residx[n2][1] = atmnum;        
    for(j=seidx[n2][1]; j<=seidx[n2][2]; j++){            
      strcpy(atmnam[atmnum],AtomName[j]);
      for(k=1; k<=3; k++)
	nxyz[atmnum][k] = xyz[j][k];
      atmnum++;
    }
    residx[n2][2] = atmnum-1;
  }
  atmnum = atmnum - 1;
  
  get_chi(1, ii, n, bs_1, residx, atmnam, bseq, RY,chi);
  get_chi(2, ii, n, bs_2, residx, atmnam, bseq, RY,chi);
  axis_start_end(n, atmnum, chi, nxyz, hstart, hend);
  dx[1]=hstart[1]-hend[1];
  dx[2]=hstart[2]-hend[2];
  dx[3]=hstart[3]-hend[3];
  
  helix_len[ii] = sqrt(dx[1]*dx[1] + dx[2]*dx[2] + dx[3]*dx[3]);
  dxyz[ii][1] = -dx[1]/helix_len[ii];
  dxyz[ii][2] = -dx[2]/helix_len[ii];
  dxyz[ii][3] = -dx[3]/helix_len[ii];
  
  
  xy1[1] = hstart[1];
  xy1[2] = hstart[2];
  xy2[1] = hend[1];
  xy2[2] = hend[2];
  
  
  div = hend[1] - hstart[1];    
  if(fabs(div) <= 0.00000001 ){
    if(div <= 0)
      div = -0.00000001;
    else
      div = 0.00000001;
  }else
    *a = (hend[2] - hstart[2])/div;    /* the slope of the helix */
  
  free_dmatrix(nxyz, 1, num_residue*100, 1, 3);
  free_lmatrix(chi, 1, 3, 1, n*4);
  free_lmatrix(residx, 1, num_residue, 1, 2);
  free_cmatrix(atmnam, 1, num_residue*100, 1, 5);
  
}


void axis_start_end(long num_bp, long num, long **chi, double **xyz,
                    double *hstart, double *hend)
/* get the global helical axis and its two end_points */
{
    double ang_deg, tb, te, hinge[4], org_xyz[4], t2[3];
    double z[4] =
    {EMPTY_NUMBER, 0.0, 0.0, 1.0};
    double *g, *drise;
    double **dxy, **dxyT, **rotmat, **rotmatT, **vxyz, **xyzH;
    double **dd, **inv_dd;
    long i, ia, ib, ioffset, j, joffset, k, nbpm1, nvec = 0;
    long **idx;
    double   hrise,  haxis[4];
    

        /*  *hrise = EMPTY_NUMBER;*/

    nbpm1 = num_bp - 1;
    
    idx = lmatrix(1, 4 * nbpm1, 1, 2);        /* beginning & end index */

    for (i = 1; i <= 2; i++)
        for (j = 1; j <= nbpm1; j++) {
            ioffset = (j - 1) * 4;
            joffset = j * 4;
            for (k = 2; k <= 3; k++) {
                ia = chi[i][ioffset + k];
                ib = chi[i][joffset + k];
                if (ia && ib) {
                    idx[++nvec][1] = ia;
                    idx[nvec][2] = ib;
                }
            }
        }
    if (nvec < 3)
        return;

    /* find helical axis and rise */
    vxyz = dmatrix(1, nvec, 1, 3);
    drise = dvector(1, nvec);
    for (i = 1; i <= nvec; i++)
        for (j = 1; j <= 3; j++)
            vxyz[i][j] = xyz[idx[i][2]][j] - xyz[idx[i][1]][j];
    ls_plane(vxyz, nvec, haxis, hinge, &hrise, drise);
    if (hrise < 0.0) {
        hrise = -hrise;
        for (i = 1; i <= 3; i++)
            haxis[i] = -haxis[i];
    }

    /* align haxis to global z-axis */
    rotmat = dmatrix(1, 3, 1, 3);
    rotmatT = dmatrix(1, 3, 1, 3);
    xyzH = dmatrix(1, num, 1, 3);

    cross(haxis, z, hinge);
    ang_deg = magang(haxis, z);
    arb_rotation(hinge, ang_deg, rotmat);
    transpose_matrix(rotmat, 3, 3, rotmatT);
    multi_matrix(xyz, num, 3, rotmatT, 3, 3, xyzH);

    /* locate xy-coordinate the helix passes through */
    dxy = dmatrix(1, nvec, 1, 2);
    dxyT = dmatrix(1, 2, 1, nvec);
    g = dvector(1, nvec);
    for (i = 1; i <= nvec; i++) {
        g[i] = 0.0;
        for (j = 1; j <= 2; j++) {
            tb = xyzH[idx[i][1]][j];
            te = xyzH[idx[i][2]][j];
            dxy[i][j] = 2.0 * (te - tb);
            g[i] += te * te - tb * tb;
        }
    }

    dd = dmatrix(1, 2, 1, 2);
    inv_dd = dmatrix(1, 2, 1, 2);
    multi_vec_matrix(g, nvec, dxy, nvec, 2, t2);
    transpose_matrix(dxy, nvec, 2, dxyT);
    multi_matrix(dxyT, 2, nvec, dxy, nvec, 2, dd);
    dinverse(dd, 2, inv_dd);
    multi_vec_matrix(t2, 2, inv_dd, 2, 2, org_xyz);

    /* get z-coordinate */
    org_xyz[3] = 0.5 * (xyzH[chi[1][2]][3] + xyzH[chi[2][2]][3]);
    multi_vec_matrix(org_xyz, 3, rotmat, 3, 3, hstart);
    ioffset = nbpm1 * 4;
    org_xyz[3] =
        0.5 * (xyzH[chi[1][ioffset + 2]][3] +
               xyzH[chi[2][ioffset + 2]][3]);
    multi_vec_matrix(org_xyz, 3, rotmat, 3, 3, hend);
/*
    cross(z, haxis, hinge);
    ang_deg = magang(z, haxis);
*/

    
    free_lmatrix(idx, 1, 4 * nbpm1, 1, 2);
    free_dmatrix(vxyz, 1, nvec, 1, 3);
    free_dvector(drise, 1, nvec);
    free_dmatrix(rotmat, 1, 3, 1, 3);
    free_dmatrix(rotmatT, 1, 3, 1, 3);
    free_dmatrix(xyzH, 1, num, 1, 3);
    free_dmatrix(dxy, 1, nvec, 1, 2);
    free_dmatrix(dxyT, 1, 2, 1, nvec);
    free_dvector(g, 1, nvec);
    free_dmatrix(dd, 1, 2, 1, 2);
    free_dmatrix(inv_dd, 1, 2, 1, 2);
}
```
