## Supplementary material for "RNA covariation at helix-level resolution for the identification of evolutionarily conserved RNA structure": rna.h

```
#ifndef RNA_H
#define RNA_H

#define PI 3.141592653589793
#define XEPS 1.0e-7
#define XBIG 1.0e+18
#define MFACTOR 10000.0
#define CURVED_CRT 0.6
#define RNA_VER "RNAdraw by Huanwang Yang (Nov. 2000 -- Jun. 2001)"
#define NMISC 29                /* number of characters of miscellaneous items */
#define NATOMCOL 11                /* number of atom with defined colors */
#define NBASECOL 7                /* number of base with defined colors */
#define PAR_FILE "misc_rna.par"        /* miscellaneous parameters */
#define REF_FILE "ref_frames.dat"        /* reference frames */
#define BASE_FILE "baselist.dat"        /* 3-letter to 1-letter base residue */
#define NPT 101L                        /* maximum number of pairs per base */
#define BOND_UPPER_LIMIT 2.5        /* for function torsion */
#define HTWIST0 0.05                /* minimum helical twist */
#define BOND_FACTOR 1.15        /* bond distance criterion */
#define NBOND_FNUM  2.0                /* estimated # of bond from # of atoms */
#define NON_WC_IDX  6                /* non-Watson-Crick base index */
#define AXIS_LENGTH 3.5                /* reference axis length */
#define O3_P_DIST 4.5                /* maximum O3'--P distance for linkage */
#define BUF512 512
#define NUM_BASE_ATOMS 50        /* max. no. of base atoms in a residue */
#define NUM_RESIDUE_ATOMS 100        /* max. no. of atoms in a residue */
#define NUM_DINUCLEOTIDE_ATOMS 400        /* max. no. of atoms per dinucleotide */
#define EMPTY_NUMBER -9999.99
#define EMPTY_CRITERION -9999
#define MAXBASE 30000                /* maximum number of bases in regular/fiber */
#define NELE 12                        /* 12 elements */
#define WC_DORG 2.5                /* maximum distance between base origins to be a WC pair */
#define HLXANG 0.26                /* 75, 105: 90 +/- 15: find_pair */

#include "rna_header.h"

#endif                                /* RNA_H */
```
