## Supplementary material for "RNA covariation at helix-level resolution for the identification of evolutionarily conserved RNA structure": statistics.c

```
/* All these subroutines are for the base statistics for  RNA*/
#include <stdio.h>
#include <stdlib.h>
#include <string.h>
#include <ctype.h>
#include <math.h>
#include "nrutil.h"
#include "rna.h"

static void write_12_family_table(FILE *fs,  long **pair_stat, double sum1);
static void statistics(long i, long k, char **pair_type, long **type_stat);

/* ===========================================================*/

void print_edge_stat(FILE *fs,  long *A, long *U, long *G,long *C, long *T,
                     long *P,  long *I)
/* print statistics for edge only */
/* A[0], A[1], A[2], A[3]: W , H , S +- edge;  */
{
    long i;
    double sum=0,sumA=0,sumU=0,sumG=0,sumC=0,sumT=0,sumP=0, sumI=0;

    
    A[0]=A[0]+A[3]; /* combine standard and non-standard W edge */
    U[0]=U[0]+U[3];
    G[0]=G[0]+G[3];
    C[0]=C[0]+C[3];
    T[0]=T[0]+T[3];
    P[0]=P[0]+P[3];
    I[0]=I[0]+I[3];
    
    sum=0;
    for(i=0;i<3;i++){
        sum=sum+A[i]+U[i]+G[i]+C[i]+T[i]+P[i]+I[i];
    }
    for(i=0;i<3;i++){
        sumA=sumA+A[i];
        sumU=sumU+U[i];
        sumG=sumG+G[i];
        sumC=sumC+C[i];
        sumT=sumT+T[i];
        sumP=sumP+P[i];
        sumI=sumI+I[i];
    }
    
    if(sum<=0) sum=1;
    if(sumA<=0) sumA=1;
    if(sumU<=0) sumU=1;
    if(sumG<=0) sumG=1;
    if(sumC<=0) sumC=1;
    if(sumT<=0) sumT=1;
    if(sumP<=0) sumP=1;
    if(sumI<=0) sumI=1;
    
    fprintf(fs,"\n=====Table of the three edge statistics =====\n");

    fprintf(fs,"\nStatistics for each edge(total(A+U+G+C+T+P+I)=%.1f)\n", sum);
    fprintf(fs,"Percentage (in parentheses) is with respect to total edge.\n");
    fprintf(fs,"base    edge(W.C.)    edge(Hoog)    edge(Sugar) \n");

    fprintf(fs,"   A    %4ld(%5.1f)  %4ld(%5.1f)  %4ld(%5.1f)\n", A[0], 
           100*(A[0])/sum, A[1], 100*(A[1])/sum, A[2], 100*(A[2])/sum);
    fprintf(fs,"   G    %4ld(%5.1f)  %4ld(%5.1f)  %4ld(%5.1f)\n",  G[0],
           100*(G[0])/sum, G[1], 100*(G[1])/sum, G[2], 100*(G[2])/sum);
    fprintf(fs,"   U    %4ld(%5.1f)  %4ld(%5.1f)  %4ld(%5.1f)\n", U[0], 
           100*(U[0])/sum, U[1], 100*(U[1])/sum, U[2], 100*(U[2])/sum);
    fprintf(fs,"   C    %4ld(%5.1f)  %4ld(%5.1f)  %4ld(%5.1f)\n",C[0],  
           100*(C[0])/sum, C[1], 100*(C[1])/sum, C[2], 100*(C[2])/sum);
    fprintf(fs,"   T    %4ld(%5.1f)  %4ld(%5.1f)  %4ld(%5.1f)\n", T[0], 
           100*(T[0])/sum, T[1], 100*(T[1])/sum, T[2], 100*(T[2])/sum);
    fprintf(fs,"   P    %4ld(%5.1f)  %4ld(%5.1f)  %4ld(%5.1f)\n", P[0], 
           100*(P[0])/sum, P[1], 100*(P[1])/sum, P[2], 100*(P[2])/sum);
    fprintf(fs,"   T    %4ld(%5.1f)  %4ld(%5.1f)  %4ld(%5.1f)\n", I[0], 
           100*(I[0])/sum, I[1], 100*(I[1])/sum, I[2], 100*(I[2])/sum);
    
    fprintf(fs,"\n   R    %4ld(%5.1f)  %4ld(%5.1f)  %4ld(%5.1f)\n", 
           A[0]+G[0]+I[0], 100*(A[0]+G[0]+I[0])/sum, 
           A[1]+G[1]+I[1], 100*(A[1]+G[1]+I[1])/sum, 
           A[2]+G[2]+I[2], 100*(A[2]+G[2]+I[2])/sum );
    fprintf(fs,"   Y    %4ld(%5.1f)  %4ld(%5.1f)  %4ld(%5.1f)\n", 
           U[0]+C[0]+T[0]+P[0], 100*(U[0]+C[0]+T[0]+P[0])/sum, 
           U[1]+C[1]+T[1]+P[1], 100*(U[1]+C[1]+T[1]+P[1])/sum, 
           U[2]+C[2]+T[2]+P[2], 100*(U[2]+C[2]+T[2]+P[2])/sum);


    fprintf(fs,"\nStatistics for each edge for (A, G, C U)(total %.1f)\n",
            sumA + sumG + sumU + sumC);
    fprintf(fs,"Percentage (in parentheses) is with respect to three edges.\n");

    fprintf(fs,"base    edge(W.C.)    edge(Hoog)    edge(Sugar) \n");
    fprintf(fs,"   A    %4ld(%5.1f)  %4ld(%5.1f)  %4ld(%5.1f)\n", 
           A[0], 100*(A[0])/sumA, A[1], 100*(A[1])/sumA, A[2], 100*(A[2])/sumA);
    fprintf(fs,"   G    %4ld(%5.1f)  %4ld(%5.1f)  %4ld(%5.1f)\n", 
           G[0], 100*(G[0])/sumG, G[1], 100*(G[1])/sumG, G[2], 100*(G[2])/sumG);

    fprintf(fs,"   U    %4ld(%5.1f)  %4ld(%5.1f)  %4ld(%5.1f)\n", 
           U[0], 100*(U[0])/sumU, U[1], 100*(U[1])/sumU, U[2], 100*(U[2])/sumU);
    fprintf(fs,"   C    %4ld(%5.1f)  %4ld(%5.1f)  %4ld(%5.1f)\n", 
           C[0], 100*(C[0])/sumC, C[1], 100*(C[1])/sumC, C[2], 100*(C[2])/sumC);


    fprintf(fs,"\n   R    %4ld(%5.1f)  %4ld(%5.1f)  %4ld(%5.1f)\n", 
           A[0]+G[0], 100*(A[0]+G[0])/(sumA+sumG), 
           A[1]+G[1], 100*(A[1]+G[1])/(sumA+sumG), 
           A[2]+G[2], 100*(A[2]+G[2])/(sumA+sumG));


    fprintf(fs,"   Y    %4ld(%5.1f)  %4ld(%5.1f)  %4ld(%5.1f)\n", 
           U[0]+C[0], 100*(U[0]+C[0])/(sumU+sumC), 
           U[1]+C[1], 100*(U[1]+C[1])/(sumU+sumC), 
           U[2]+C[2], 100*(U[2]+C[2])/(sumU+sumC));

}


void print_statistic(FILE *fs, long *type_stat_tot, long **pair_stat)
/* print pair statistics */
{
    long i, j,sum, sum_16, sum_32;
    double percent,  sum1, sum2;
   
    static char *pair_name[20] =
    {"A-A", "A-C", "C-A", "A-G", "G-A", "A-U", "U-A", "C-C", "C-G","G-C",  
     "C-U", "U-C", "G-G", "G-U", "U-G", "U-U"
    };
    
    static char *pair_type[33] =
    {"std","WWc","WHc","HWc","WSc", "SWc","HHc","HSc","SHc","SSc",
     "WWt","WHt","HWt","WSt","SWt", "HHt","HSt","SHt","SSt",
     "W.c", ".Wc","H.c", ".Hc","S.c", ".Sc","..c",
     "W.t", ".Wt","H.t", ".Ht","S.t", ".St", "..t"
    };
    
    sum = 0;
    for (j = 1; j <= 15; j++)
        sum = sum + type_stat_tot[j];
    if(sum == 0) sum=1;
    sum1= sum;


/* Print overall statistics */
    fprintf(fs,"\n=====Table of overall statistics =====\n");
    fprintf(fs,"Distributions from total number of pairs (%ld):\n",sum);
    
    percent = 100*(type_stat_tot[1])/(sum1);  
    fprintf(fs,"The Standard W.C pairs = %5ld(%4.1f%%)\n\n", type_stat_tot[1], percent);
    
    fprintf(fs,"    WW--cis    WW-tran    HH--cis    HH-tran    SS--cis    SS-tran\n");
    for (j = 2; j <= 7; j++){
        percent = 100*type_stat_tot[j]/sum1;        
        fprintf(fs,"%4ld(%4.1f%%)", type_stat_tot[j], percent);
    }    
    fprintf(fs,"\n\n" );
    
    fprintf(fs,"    WH--cis    WH-tran    WS--cis    WS-tran    HS--cis    HS-tran\n");
    for (j = 8; j <= 13; j++) {        
        percent = 100*type_stat_tot[j]/sum1;        
        fprintf(fs,"%4ld(%4.1f%%)", type_stat_tot[j], percent);
    }
    fprintf(fs,"\n\n" );
    fprintf(fs,"std -> the standard W.C. base pairs\n\n");

/* Print pair and edge type statistics */
    fprintf(fs,"\n=====Table of the pair and edge type statistics =====\n");
    sum=0; /* all the pairs made by AUGC */
    for (i = 0; i <33; i++){
        for (j = 0; j <16; j++){    
            sum = sum + pair_stat[j][i];
        }
    }
    if (sum==0)sum=1;
    sum2=sum;
    
    fprintf(fs,"   ");
    for (i = 0; i <16; i++)
        fprintf(fs,"%5s",pair_name[i]);
    fprintf(fs,"  SUM    %%\n");

    for (i = 0; i <=32; i++){
        fprintf(fs,"%s",pair_type[i]);
        
        for (j = 0; j <16; j++){
            fprintf(fs,"%5ld", pair_stat[j][i]);
        }
            
        sum_16 = 0;
        for (j = 0; j <16; j++){    
            sum_16 = sum_16 + pair_stat[j][i];
        }
        fprintf(fs,"%5ld%5.1f\n", sum_16, 100*sum_16/sum2);
    }
    fprintf(fs,"SUM");
    for (i = 0; i <16; i++){
	sum_32=0;
        for (j = 0; j <=32; j++){    
            sum_32 = sum_32 + pair_stat[i][j];
        }
        fprintf(fs,"%5ld", sum_32);
    }
    fprintf(fs,"\n");
    fprintf(fs,"  %%");
    for (i = 0; i <16; i++){
	sum_32=0;
        for (j = 0; j <=32; j++){    
            sum_32 = sum_32 + pair_stat[i][j];
        }
        fprintf(fs,"%5.1f", 100*sum_32/sum2);
    }
    fprintf(fs,"\n");
    
    
/* --------------------------------*/

    fprintf(fs,"\n\nNEW Table! (combine standard with W edge)\n\n");

    for (i = 0; i <16; i++) /*combine standard with W edge */
        pair_stat[i][1]=pair_stat[i][0]+pair_stat[i][1];

    fprintf(fs,"   ");
    for (i = 0; i <16; i++)
        fprintf(fs,"%5s",pair_name[i]);
    fprintf(fs,"  SUM    %%\n");

    for (i = 1; i <=32; i++){
        fprintf(fs,"%s",pair_type[i]);
        
        for (j = 0; j <16; j++){
            fprintf(fs,"%5ld", pair_stat[j][i]);
        }
            
        sum_16 = 0;
        for (j = 0; j <16; j++){    
            sum_16 = sum_16 + pair_stat[j][i];
        }
        fprintf(fs,"%5ld%5.1f\n", sum_16, 100*sum_16/sum2);
        
        fprintf(fs,"   ");
        for (j = 0; j <16; j++){
            percent = 100*pair_stat[j][i]/sum2;
            fprintf(fs,"%5.1f",percent);
        }
        fprintf(fs,"\n");
    }
    fprintf(fs,"SUM");
    for (i = 0; i <16; i++){
	sum_32=0;
        for (j = 1; j <=32; j++){    
            sum_32 = sum_32 + pair_stat[i][j];
        }
        fprintf(fs,"%5ld", sum_32);
    }
    fprintf(fs,"\n");
    fprintf(fs,"  %%");
    for (i = 0; i <16; i++){
	sum_32=0;
        for (j = 1; j <=32; j++){    
            sum_32 = sum_32 + pair_stat[i][j];
        }
        fprintf(fs,"%5.1f", 100*sum_32/sum2);
    }
    fprintf(fs,"\n");
    
    fprintf(fs, "\n\n=======The table of 12 base pair family=======\n");    
    write_12_family_table(fs, pair_stat, sum2);
 
}

void write_12_family_table(FILE *fs, long **pair_stat, double sum2)
{
    long i, j,k, ade[4], gua[4], ura[4], cyt[4], pair_tmp[20][20];
    double  pa[4],pu[4],pg[4],pc[4];

    /*   
    static char *pair_type[33] =
    {"std","WWc","WHc","HWc","WSc", "SWc","HHc","HSc","SHc","SSc",
     "WWt","WHt","HWt","WSt","SWt", "HHt","HSt","SHt","SSt",
     "W.c", ".Wc","H.c", ".Hc","S.c", ".Sc","..c",
     "W.t", ".Wt","H.t", ".Ht","S.t", ".St", "..t"
    };
    */
    
    static char *pair_type_t[12] =
    {"   WWc","WHc+HWc","WSc+SWc","   HHc","HSc+SHc","   SSc",
     "   WWt","WHt+HWt","WSt+SWt","   HHt","HSt+SHt","   SSt"
    };

	/* correspondence between pair_name[i] 16 and the matrix is 
  AUGC
A
U
G
C
*/ 

    k=0;
    for (i = 1; i <=18; i++){
        if(i==1){
            for (j = 0; j <16; j++){
                pair_tmp[j][k]= pair_stat[j][i];
            }
            k++;
        }

        if(i==2){
            for (j = 0; j <16; j++){
                pair_tmp[j][k]= pair_stat[j][i] + pair_stat[j][i+1];
            }
            k++;
        }
        if(i==3)continue;

        if(i==4){
            for (j = 0; j <16; j++){
                pair_tmp[j][k]= pair_stat[j][i] + pair_stat[j][i+1];
            }
            k++;
        }
        if(i==5)continue;

        if(i==6){
            for (j = 0; j <16; j++){
                pair_tmp[j][k]= pair_stat[j][i];
            }
            k++;
        }

        if(i==7){
            for (j = 0; j <16; j++){
                pair_tmp[j][k]= pair_stat[j][i] + pair_stat[j][i+1];
            }
            k++;
        }

        if(i==8)continue;

        if(i==9 || i==10){
            for (j = 0; j <16; j++){
                pair_tmp[j][k]= pair_stat[j][i];
            }
            k++;
        }

        if(i==11){
            for (j = 0; j <16; j++){
                pair_tmp[j][k]= pair_stat[j][i] + pair_stat[j][i+1];
            }
            k++;
        }

        if(i==12)continue;

        if(i==13){
            for (j = 0; j <16; j++){
                pair_tmp[j][k]= pair_stat[j][i] + pair_stat[j][i+1];
            }
            k++;
        }

        if(i==14)continue;

        if(i==15){
            for (j = 0; j <16; j++){
                pair_tmp[j][k]= pair_stat[j][i];
            }
            k++;
        }
        
        if(i==16){
            for (j = 0; j <16; j++){
                pair_tmp[j][k]= pair_stat[j][i] + pair_stat[j][i+1];
            }
            k++;
        }

        if(i==17)continue;

        if(i==18){
            for (j = 0; j <16; j++){
                pair_tmp[j][k]= pair_stat[j][i];
            }
            k++;
        }

    }


    for (i = 0; i <12; i++){
        ade[0]= pair_tmp[0][i];
        ade[1]= pair_tmp[1][i];
        ade[2]= pair_tmp[3][i];
        ade[3]= pair_tmp[5][i];

        cyt[0]= pair_tmp[2][i];
        cyt[1]= pair_tmp[7][i];
        cyt[2]= pair_tmp[8][i];
        cyt[3]= pair_tmp[10][i];

        gua[0]= pair_tmp[4][i];
        gua[1]= pair_tmp[9][i];
        gua[2]= pair_tmp[12][i];
        gua[3]= pair_tmp[13][i];

        ura[0]= pair_tmp[6][i];
        ura[1]= pair_tmp[11][i];
        ura[2]= pair_tmp[14][i];
        ura[3]= pair_tmp[15][i];

/*
        fprintf(fs, "%s     A          U          G          C\n", pair_type_t[i]);
        for (j = 0; j <4; j++){ 
            pa[j]=100*ade[j]/sum2;
            pu[j]=100*ura[j]/sum2;
            pg[j]=100*gua[j]/sum2;
            pc[j]=100*cyt[j]/sum2;
        }
        fprintf(fs, "   A %5ld(%4.1f)%5ld(%4.1f)%5ld(%4.1f)%5ld(%4.1f)\n", 
                ade[0],pa[0], ade[1],pa[1],ade[2],pa[2],ade[3],pa[3]);
        fprintf(fs, "   U %5ld(%4.1f)%5ld(%4.1f)%5ld(%4.1f)%5ld(%4.1f)\n", 
                ura[0],pu[0],ura[1],pu[1],ura[2],pu[2],ura[3],pu[3]);
        fprintf(fs, "   G %5ld(%4.1f)%5ld(%4.1f)%5ld(%4.1f)%5ld(%4.1f)\n", 
                gua[0],pg[0],gua[1],pg[1],gua[2],pg[2],gua[3],pg[3]);
        fprintf(fs, "   C %5ld(%4.1f)%5ld(%4.1f)%5ld(%4.1f)%5ld(%4.1f)\n", 
                cyt[0],pc[0],cyt[1],pc[1],cyt[2],pc[2],cyt[3],pc[3]);
        fprintf(fs, "\n");

        
    }
*/
                
        fprintf(fs, " %s      A          C          G          U\n", pair_type_t[i]);
        for (j = 0; j <4; j++){ 
            pa[j]=100*ade[j]/sum2;
            pc[j]=100*cyt[j]/sum2;
            pg[j]=100*gua[j]/sum2;
            pu[j]=100*ura[j]/sum2;
        }
        fprintf(fs, "     A %5ld(%4.1f)%5ld(%4.1f)%5ld(%4.1f)%5ld(%4.1f)\n", 
                ade[0],pa[0], ade[1],pa[1],ade[2],pa[2],ade[3],pa[3]);
        fprintf(fs, "     C %5ld(%4.1f)%5ld(%4.1f)%5ld(%4.1f)%5ld(%4.1f)\n", 
                cyt[0],pc[0],cyt[1],pc[1],cyt[2],pc[2],cyt[3],pc[3]);
        fprintf(fs, "     G %5ld(%4.1f)%5ld(%4.1f)%5ld(%4.1f)%5ld(%4.1f)\n", 
                gua[0],pg[0],gua[1],pg[1],gua[2],pg[2],gua[3],pg[3]);
        fprintf(fs, "     U %5ld(%4.1f)%5ld(%4.1f)%5ld(%4.1f)%5ld(%4.1f)\n", 
                ura[0],pu[0],ura[1],pu[1],ura[2],pu[2],ura[3],pu[3]);
        fprintf(fs, "\n");

            /*
        fprintf(fs, "     A %5ld(%3.1f%%)%5ld(%3.1f%%)%5ld(%3.1f%%)%5ld(%3.1f%%)\n", 
                ade[0],pa[0], ade[1],pa[1],ade[2],pa[2],ade[3],pa[3]);
        fprintf(fs, "     C %5ld(%3.1f%%)%5ld(%3.1f%%)%5ld(%3.1f%%)%5ld(%3.1f%%)\n", 
                cyt[0],pc[0],cyt[1],pc[1],cyt[2],pc[2],cyt[3],pc[3]);
        fprintf(fs, "     G %5ld(%3.1f%%)%5ld(%3.1f%%)%5ld(%3.1f%%)%5ld(%3.1f%%)\n", 
                gua[0],pg[0],gua[1],pg[1],gua[2],pg[2],gua[3],pg[3]);
        fprintf(fs, "     U %5ld(%3.1f%%)%5ld(%3.1f%%)%5ld(%3.1f%%)%5ld(%3.1f%%)\n", 
                ura[0],pu[0],ura[1],pu[1],ura[2],pu[2],ura[3],pu[3]);
        fprintf(fs, "\n");

	}
            */
    }
    
}
/*

fprintf(FOUT, "\nNEXT 18 families\n");

   for (i = 0; i <=32; i++){

		ade[0]= pair_stat[0][i];
		ade[1]= pair_stat[5][i];
		ade[2]= pair_stat[3][i];
		ade[3]= pair_stat[1][i];

		ura[0]= pair_stat[6][i];
		ura[1]= pair_stat[15][i];
		ura[2]= pair_stat[14][i];
		ura[3]= pair_stat[11][i];

		gua[0]= pair_stat[4][i];
		gua[1]= pair_stat[13][i];
		gua[2]= pair_stat[12][i];
		gua[3]= pair_stat[9][i];

		cyt[0]= pair_stat[2][i];
		cyt[1]= pair_stat[10][i];
		cyt[2]= pair_stat[8][i];
		cyt[3]= pair_stat[7][i];

		if(i>0 && i<=18){
		fprintf(FOUT, "\n %s      A           U           G           C\n", pair_type[i]);
		for (j = 0; j <4; j++){ 
			pa[j]=100*ade[j]/sum1;
			pu[j]=100*ura[j]/sum1;
			pg[j]=100*gua[j]/sum1;
			pc[j]=100*cyt[j]/sum1;
		}
		fprintf(FOUT, "  A %5ld(%4.1f%%)%5ld(%4.1f%%)%5ld(%4.1f%%)%5ld(%4.1f%%)\n", 
			ade[0],pa[0], ade[1],pa[1],ade[2],pa[2],ade[3],pa[3]);
		fprintf(FOUT, "  U %5ld(%4.1f%%)%5ld(%4.1f%%)%5ld(%4.1f%%)%5ld(%4.1f%%)\n", 
			ura[0],pu[0],ura[1],pu[1],ura[2],pu[2],ura[3],pu[3]);
		fprintf(FOUT, "  G %5ld(%4.1f%%)%5ld(%4.1f%%)%5ld(%4.1f%%)%5ld(%4.1f%%)\n", 
			gua[0],pg[0],gua[1],pg[1],gua[2],pg[2],gua[3],pg[3]);
		fprintf(FOUT, "  C %5ld(%4.1f%%)%5ld(%4.1f%%)%5ld(%4.1f%%)%5ld(%4.1f%%)\n", 
			cyt[0],pc[0],cyt[1],pc[1],cyt[2],pc[2],cyt[3],pc[3]);
		fprintf(FOUT, "\n");
    }  
	}

}
*/


void base_edge_stat(char *pdbfile, long *A, long *U,long *G,long *C,long *T,
                    long *P, long *I)
/* have a statistics for each base on each edge*/
{
    char  **str_pair, inpfile[100];
    long i, nl, nl_tot=0;

/*    del_extension(pdbfile, parfile); */
    sprintf(inpfile, "%s.out", pdbfile);

    nl_tot = nline(inpfile);/* get the number of lines for memery alocation */
    str_pair = cmatrix(0, nl_tot, 0, 70);  /* line width */
    get_str(inpfile, &nl, str_pair);    /* get the needed strings */

    for(i=0;i<nl;i++){
        if(str_pair[i][20]=='A' || str_pair[i][20]=='a'){
            if(str_pair[i][33]=='W'){
                A[0]++;
            }else if (str_pair[i][33]=='H'){
                A[1]++;
            }else if (str_pair[i][33]=='S'){
                A[2]++;
            }else if (str_pair[i][33]=='-'|| str_pair[i][33]=='+'){
                A[3]++;
            }
        }
        if(str_pair[i][22]=='A' || str_pair[i][22]=='a'){
            if(str_pair[i][35]=='W'){
                A[0]++;
            }else if (str_pair[i][35]=='H'){
                A[1]++;
            }else if (str_pair[i][35]=='S'){
                A[2]++;
            }else if (str_pair[i][33]=='-'|| str_pair[i][33]=='+'){
                A[3]++;
                
            }
        }

        if(str_pair[i][20]=='U' || str_pair[i][20]=='u'){
            if(str_pair[i][33]=='W'){
                U[0]++;
            }else if (str_pair[i][33]=='H'){
                U[1]++;
            }else if (str_pair[i][33]=='S'){
                U[2]++;
            }else if (str_pair[i][33]=='-'|| str_pair[i][33]=='+'){
                U[3]++;
                
            }
        }
        if(str_pair[i][22]=='U' || str_pair[i][22]=='u'){
            if(str_pair[i][35]=='W'){
                U[0]++;
            }else if (str_pair[i][35]=='H'){
                U[1]++;
            }else if (str_pair[i][35]=='S'){
                U[2]++;
            }else if (str_pair[i][33]=='-'|| str_pair[i][33]=='+'){
                U[3]++;

            }
        }


        if(str_pair[i][20]=='G' || str_pair[i][20]=='g'){
            if(str_pair[i][33]=='W'){
                G[0]++;
            }else if (str_pair[i][33]=='H'){
                G[1]++;
            }else if (str_pair[i][33]=='S'){
                G[2]++;
            }else if (str_pair[i][33]=='-'|| str_pair[i][33]=='+'){
                G[3]++;

            }
        }
        if(str_pair[i][22]=='G' || str_pair[i][22]=='g'){
            if(str_pair[i][35]=='W'){
                G[0]++;
            }else if (str_pair[i][35]=='H'){
                G[1]++;
            }else if (str_pair[i][35]=='S'){
                G[2]++;
            }else if (str_pair[i][33]=='-'|| str_pair[i][33]=='+'){
                G[3]++;

            }
        }


        if(str_pair[i][20]=='C' || str_pair[i][20]=='c'){
            if(str_pair[i][33]=='W'){
                C[0]++;
            }else if (str_pair[i][33]=='H'){
                C[1]++;
            }else if (str_pair[i][33]=='S'){
                C[2]++;
            }else if (str_pair[i][33]=='-'|| str_pair[i][33]=='+'){
                C[3]++;

            }
        }
        if(str_pair[i][22]=='C' || str_pair[i][22]=='c'){
            if(str_pair[i][35]=='W'){
                C[0]++;
            }else if (str_pair[i][35]=='H'){
                C[1]++;
            }else if (str_pair[i][35]=='S'){
                C[2]++;
            }else if (str_pair[i][33]=='-'|| str_pair[i][33]=='+'){
                C[3]++;

            }
        }


        if(str_pair[i][20]=='T' || str_pair[i][20]=='t'){
            if(str_pair[i][33]=='W'){
                T[0]++;
            }else if (str_pair[i][33]=='H'){
                T[1]++;
            }else if (str_pair[i][33]=='S'){
                T[2]++;
            }else if (str_pair[i][33]=='-'|| str_pair[i][33]=='+'){
                T[3]++;

            }
        }
        if(str_pair[i][22]=='T' || str_pair[i][22]=='t'){
            if(str_pair[i][35]=='W'){
                T[0]++;
            }else if (str_pair[i][35]=='H'){
                T[1]++;
            }else if (str_pair[i][35]=='S'){
                T[2]++;
            }else if (str_pair[i][33]=='-'|| str_pair[i][33]=='+'){
                T[3]++;

            }
        }

        if(str_pair[i][20]=='P' || str_pair[i][20]=='p'){
            if(str_pair[i][33]=='W'){
                P[0]++;
            }else if (str_pair[i][33]=='H'){
                P[1]++;
            }else if (str_pair[i][33]=='S'){
                P[2]++;
            }else if (str_pair[i][33]=='-'|| str_pair[i][33]=='+'){
                P[3]++;
                
            }
        }
        if(str_pair[i][22]=='P' || str_pair[i][22]=='p'){
            if(str_pair[i][35]=='W'){
                P[0]++;
            }else if (str_pair[i][35]=='H'){
                P[1]++;
            }else if (str_pair[i][35]=='S'){
                P[2]++;
            }else if (str_pair[i][33]=='-'|| str_pair[i][33]=='+'){
                P[3]++;

            }
        }

        if(str_pair[i][20]=='I' || str_pair[i][20]=='i'){
            if(str_pair[i][33]=='W'){
                I[0]++;
            }else if (str_pair[i][33]=='H'){
                I[1]++;
            }else if (str_pair[i][33]=='S'){
                I[2]++;
            }else if (str_pair[i][33]=='-'|| str_pair[i][33]=='+'){
                I[3]++;

            }
        }
        if(str_pair[i][22]=='I' || str_pair[i][22]=='i'){
            if(str_pair[i][35]=='W'){
                I[0]++;
            }else if (str_pair[i][35]=='H'){
                I[1]++;
            }else if (str_pair[i][35]=='S'){
                I[2]++;
            }else if (str_pair[i][33]=='-'|| str_pair[i][33]=='+'){
                I[3]++;

            }
        }

    }
    free_cmatrix(str_pair , 0, nl_tot, 0, 70);  /* line width */
    
}

        
void pair_type_statistics(FILE *fout, long num_pair_tot, char **pair_type,
                          long *type_stat_all)
/* get the statistics of all the edge-to-edge interactions */
{
    long i,j, type_stat[21];
    
    for (i = 1; i <=20; i++)
        type_stat[i]=0;

    for (i = 1; i <= num_pair_tot; i++){
        
        if(!strcmp(pair_type[i], "--c") || !strcmp(pair_type[i], "++c"))
            type_stat[1]++;
        else if(!strcmp(pair_type[i], "WWc"))
            type_stat[2]++;
        else if(!strcmp(pair_type[i], "WWt"))
            type_stat[3]++;
        else if(!strcmp(pair_type[i], "HHc"))
            type_stat[4]++;
        else if(!strcmp(pair_type[i], "HHt"))
            type_stat[5]++;
        else if(!strcmp(pair_type[i], "SSc")||!strcmp(pair_type[i], "Ssc")
                ||!strcmp(pair_type[i], "sSc"))
            type_stat[6]++;
        else if(!strcmp(pair_type[i], "SSt")||!strcmp(pair_type[i], "Sst")
                ||!strcmp(pair_type[i], "sSt"))
            type_stat[7]++;
        else if(!strcmp(pair_type[i], "WHc") || !strcmp(pair_type[i], "HWc"))
            type_stat[8]++;
        else if(!strcmp(pair_type[i], "WHt") || !strcmp(pair_type[i], "HWt"))
            type_stat[9]++;
        else if(!strcmp(pair_type[i], "WSc") || !strcmp(pair_type[i], "SWc"))
            type_stat[10]++;
        else if(!strcmp(pair_type[i], "WSt") || !strcmp(pair_type[i], "SWt"))
            type_stat[11]++;
        else if(!strcmp(pair_type[i], "HSc") || !strcmp(pair_type[i], "SHc"))
            type_stat[12]++;
        else if(!strcmp(pair_type[i], "HSt") || !strcmp(pair_type[i], "SHt"))
            type_stat[13]++;
        else if(!strcmp(pair_type[i], "..c") || !strcmp(pair_type[i], "..t"))
            type_stat[14]++;

        else if(!strcmp(pair_type[i], "W.c") || !strcmp(pair_type[i], ".Wc"))
            type_stat[15]++;
        else if(!strcmp(pair_type[i], "W.t") || !strcmp(pair_type[i], ".Wt"))
            type_stat[15]++;
        else if(!strcmp(pair_type[i], "H.c") || !strcmp(pair_type[i], ".Hc"))
            type_stat[15]++;
        else if(!strcmp(pair_type[i], "H.t") || !strcmp(pair_type[i], ".Ht"))
            type_stat[15]++;
        else if(!strcmp(pair_type[i], "S.c") || !strcmp(pair_type[i], ".Sc"))
            type_stat[15]++;
        else if(!strcmp(pair_type[i], "S.t") || !strcmp(pair_type[i], ".St"))
            type_stat[15]++;
    }

/*
    sum = 0;
    for (j = 1; j <= 15; j++)
        sum = sum + type_stat_tot[j];
    if(sum == 0)
        return ;
    
    sum1= sum;
    
    fprintf(fout, "\n------------------------------------------------\n" );
    printf("Distributions from total number of pairs (%ld):\n",sum);
    
    percent = 100*(type_stat_tot[1])/(sum1);  
    printf("The Standard W.C pairs = %5ld(%4.1f%%)\n\n", type_stat_tot[1], percent);
    
    printf("    WW--cis    WW-tran    HH--cis    HH-tran    SS--cis    SS-tran\n");
    for (j = 2; j <= 7; j++){
        percent = 100*type_stat_tot[j]/sum1;        
        printf("%4ld(%4.1f%%)", type_stat_tot[j], percent);
    }    
    printf("\n\n" );
    
    printf("    WH--cis    WH-tran    WS--cis    WS-tran    HS--cis    HS-tran\n");
    for (j = 8; j <= 13; j++) {        
        percent = 100*type_stat_tot[j]/sum1;        
        printf("%4ld(%4.1f%%)", type_stat_tot[j], percent);
    }
    printf("\n\n" );

*/
  
    fprintf(fout, "------------------------------------------------\n" );
    fprintf(fout, " Standard  WW--cis  WW-tran  HH--cis  HH-tran  SS--cis  SS-tran\n");    
    for (j = 1; j <= 7; j++)    
        fprintf(fout, "%9ld", type_stat[j]);
    fprintf(fout, "\n" );
    fprintf(fout, "  WH--cis  WH-tran  WS--cis  WS-tran  HS--cis  HS-tran\n");    
    for (j = 8; j <= 13; j++)    
        fprintf(fout, "%9ld", type_stat[j]);
    fprintf(fout, "\n" );
    if(type_stat[14]>0 || type_stat[15]>0){
        fprintf(fout, "Single-bond  Bifurcated \n");
        fprintf(fout, "%9ld%9ld\n", type_stat[14], type_stat[15]);
    }
    for (i = 1; i <=15; i++)
        type_stat_all[i] = type_stat_all[i] + type_stat[i]; /*for all the structure*/

    
}


void sixteen_pair_statistics(long num_pair_tot,long **bs_pairs_tot, char *bseq,
                             char **pair_type,long **type_stat)
{
    
    long n1,n2, k;

    
    for (k = 1; k <= num_pair_tot; k++){
        n1 = bs_pairs_tot[k][1];
        n2 = bs_pairs_tot[k][2];
            /*
        printf("%5ld %5ld %s %c-%c  \n",n1,n2, pair_type[k], bseq[n1] , bseq[n2] );
            */
        if(n1==0 || n2==0 )continue;

        if     (toupper(bseq[n1]) == 'A' && toupper(bseq[n2]) == 'A')
            statistics(0, k, pair_type, type_stat);
        else if(toupper(bseq[n1]) == 'A' && toupper(bseq[n2]) == 'C')
            statistics(1, k, pair_type, type_stat);
        else if(toupper(bseq[n1]) == 'C' && toupper(bseq[n2]) == 'A')
            statistics(2, k, pair_type, type_stat);
        else if(toupper(bseq[n1]) == 'A' && toupper(bseq[n2]) == 'G')
            statistics(3, k, pair_type, type_stat);
        else if(toupper(bseq[n1]) == 'G' && toupper(bseq[n2]) == 'A')
            statistics(4, k, pair_type, type_stat);
        else if(toupper(bseq[n1]) == 'A' && toupper(bseq[n2]) == 'U')
            statistics(5, k, pair_type, type_stat);
        else if(toupper(bseq[n1]) == 'U' && toupper(bseq[n2]) == 'A')
            statistics(6, k, pair_type, type_stat);
        
        else if(toupper(bseq[n1]) == 'C' && toupper(bseq[n2]) == 'C')
            statistics(7, k, pair_type, type_stat);
        else if(toupper(bseq[n1]) == 'C' && toupper(bseq[n2]) == 'G')
            statistics(8, k, pair_type, type_stat);
        else if(toupper(bseq[n1]) == 'G' && toupper(bseq[n2]) == 'C')
            statistics(9, k, pair_type, type_stat);
        else if(toupper(bseq[n1]) == 'C' && toupper(bseq[n2]) == 'U')
            statistics(10, k, pair_type, type_stat);
        else if(toupper(bseq[n1]) == 'U' && toupper(bseq[n2]) == 'C')
            statistics(11, k, pair_type, type_stat);
        
        else if(toupper(bseq[n1]) == 'G' && toupper(bseq[n2]) == 'G')
            statistics(12, k, pair_type, type_stat);
        else if(toupper(bseq[n1]) == 'G' && toupper(bseq[n2]) == 'U')
            statistics(13, k, pair_type, type_stat);        
        else if(toupper(bseq[n1]) == 'U' && toupper(bseq[n2]) == 'G')
            statistics(14, k, pair_type, type_stat);
        
        else if(toupper(bseq[n1]) == 'U' && toupper(bseq[n2]) == 'U')
            statistics(15, k, pair_type, type_stat);


    }
}

void statistics(long i, long k, char **pair_type, long **type_stat)
{

    if(!strcmp(pair_type[k], "--c") || !strcmp(pair_type[k], "++c"))
        type_stat[i][0]++;
    
    else if(!strcmp(pair_type[k], "WWc"))
        type_stat[i][1]++;
    else if(!strcmp(pair_type[k], "WHc"))
        type_stat[i][2]++;
    else if(!strcmp(pair_type[k], "HWc"))
        type_stat[i][3]++;
    else if(!strcmp(pair_type[k], "WSc"))
        type_stat[i][4]++;
    else if(!strcmp(pair_type[k], "SWc"))
        type_stat[i][5]++;
    else if(!strcmp(pair_type[k], "HHc"))
        type_stat[i][6]++;
    else if(!strcmp(pair_type[k], "HSc"))
        type_stat[i][7]++;
    else if(!strcmp(pair_type[k], "SHc"))
        type_stat[i][8]++;
    else if(!strcmp(pair_type[k], "SSc")||
            !strcmp(pair_type[k], "sSc")||
            !strcmp(pair_type[k], "Ssc"))
        type_stat[i][9]++;


    
    else if(!strcmp(pair_type[k], "WWt"))
        type_stat[i][10]++;
    else if(!strcmp(pair_type[k], "WHt"))
        type_stat[i][11]++;
    else if(!strcmp(pair_type[k], "HWt"))
        type_stat[i][12]++;
    else if(!strcmp(pair_type[k], "WSt"))
        type_stat[i][13]++;
    else if(!strcmp(pair_type[k], "SWt"))
        type_stat[i][14]++;
    else if(!strcmp(pair_type[k], "HHt"))
        type_stat[i][15]++;
    else if(!strcmp(pair_type[k], "HSt"))
        type_stat[i][16]++;
    else if(!strcmp(pair_type[k], "SHt"))
        type_stat[i][17]++;
    else if(!strcmp(pair_type[k], "SSt")||
            !strcmp(pair_type[k], "Sst")||
            !strcmp(pair_type[k], "sSt"))
        type_stat[i][18]++;

    else if(!strcmp(pair_type[k], "W.c"))
        type_stat[i][19]++;
    else if(!strcmp(pair_type[k], ".Wc"))
        type_stat[i][20]++;
    else if(!strcmp(pair_type[k], "H.c"))
        type_stat[i][21]++;
    else if(!strcmp(pair_type[k], ".Hc"))
        type_stat[i][22]++;
    else if(!strcmp(pair_type[k], "S.c"))
        type_stat[i][23]++;
    else if(!strcmp(pair_type[k], ".Sc"))
        type_stat[i][24]++;
    else if(!strcmp(pair_type[k], "..c"))
        type_stat[i][25]++;
    
    else if(!strcmp(pair_type[k], "W.t"))
        type_stat[i][26]++;
    else if(!strcmp(pair_type[k], ".Wt"))
        type_stat[i][27]++;
    else if(!strcmp(pair_type[k], "H.t"))
        type_stat[i][28]++;
    else if(!strcmp(pair_type[k], ".Ht"))
        type_stat[i][29]++;
    else if(!strcmp(pair_type[k], "S.t"))
        type_stat[i][30]++;
    else if(!strcmp(pair_type[k], ".St"))
        type_stat[i][31]++;
    else if(!strcmp(pair_type[k], "..t"))
        type_stat[i][32]++;
    return;

}

void write_single_Hbond_stat(char *pdbfile, char *bseq, long **pair_stat)
/* do statistics only for the single - H bonded (base-base) pairs */
{
    char  inpfile[100];
    char  str[120], str_tmp[120], **pair_type;
    long i, n1,n2,len,nsing, nl_tot=0, num_pair, **bs_pairs;
    FILE *finp;

            /*  del_extension(pdbfile, parfile);*/
    sprintf(inpfile, "%s.out", pdbfile);

    if((finp=fopen(inpfile,"r"))==NULL) {        
        printf("Can not open the INPUT file %s\n", inpfile);  
        return;
    }
    nl_tot = nline(inpfile);/* get the number of lines for memery alocation */
    bs_pairs=lmatrix(1, nl_tot, 1, 2);
    pair_type=cmatrix(0, nl_tot, 0, 4);
    nsing=0;    
    while(fgets(str, sizeof str, finp) !=NULL){  
        if(strstr(str, "1H(b_b)")){
            nsing++;
            sscanf(str, "%s", str_tmp);
            len=strlen(str_tmp);
            for(i=0; i<len; i++){
                if(!isdigit(str_tmp[i]))str_tmp[i]=' ';
                str_tmp[i]=str_tmp[i];
            }
            sscanf(str_tmp, "%ld%ld", &n1, &n2);
            bs_pairs[nsing][1]=n1;
            bs_pairs[nsing][2]=n2;

            pair_type[nsing][0]=str[33];
            pair_type[nsing][1]=str[35];
            pair_type[nsing][2]=str[37];
            pair_type[nsing][3]='\0';

        }
    }
    num_pair=nsing;
    sixteen_pair_statistics(num_pair, bs_pairs, bseq, pair_type, pair_stat);

    free_lmatrix(bs_pairs,1, nl_tot, 1, 2);
    free_cmatrix(pair_type, 0, nl_tot, 0, 4);
    fclose(finp);
}


        
            
        
                
```
