## Supplementary material for "RNA covariation at helix-level resolution for the identification of evolutionarily conserved RNA structure": vrml.c

```
#include <stdio.h>
#include <stdlib.h>
#include <string.h>
#include <math.h>
#include <ctype.h>
#include <assert.h>
#include <time.h>

#include "rna.h" 
#include "nrutil.h" 
#include "vrml.h"

#define CHECK if (indent_flag && buflen >= max_buflen) vrml_newline()
#define PRINT buflen += fprintf

#define TRUE 1
#define FALSE 0

static int needs_delimiter = 0;
static int indent_flag = 1;

static int indent = 0;
static int max_buflen = 70;
static int buflen = 0;


static int def_count = 0;
static FILE *vrml_outfile;    

void process_3d_fig(char *pdbfile, long num_residue, char *bseq, long **seidx,
                    char **AtomName,char **ResName, char *ChainID,double **xyz,
                    long num_pair_tot, char **pair_type, long **bs_pairs_tot)
{
  double **C4xyz, xyz_avg[4];
  long i,j,k,k1,k2,n,nchain, **chain_idx;
  char **resnam, str[5], outfile[256];
  
  sprintf(outfile, "%s.wrl",pdbfile);
  
  vrml_outfile = fopen(outfile, "w");
  
  C4xyz = dmatrix(1,  num_residue+10, 1, 4);
  resnam = cmatrix(1,  num_residue+1, 1, 4);
  chain_idx = lmatrix(1, 40 , 1, 2);  /* # of chains max = 100 */
  
  chain_idx[1][1] = 1;
  n=1;
  for (j=2; j<=num_residue; j++){
    k1 = seidx[j-1][1];
    k2 = seidx[j][1];
    chain_idx[n][2] = j-1;
    if(ChainID[k1] != ChainID[k2]){
      n++;
      chain_idx[n][1] = j;
    }
  }
  chain_idx[n][2] = num_residue;
  nchain = n;
  
  for(i=1; i<=3; i++)
    xyz_avg[i] = 0;
  
  for(i=1; i<=num_residue; i++) {   
    for(j=seidx[i][1]; j<=seidx[i][2]; j++)
      if( !strcmp(AtomName[j], " C4'") ){
	
	for(k=1; k<=3; k++){                    
	  C4xyz[i][k]=xyz[j][k];
	  xyz_avg[k] = xyz_avg[k] + C4xyz[i][k];
	}
	strcpy(resnam[i], ResName[j]);                
	break;                
      }
  }
  for(i=1; i<=num_residue; i++){
    
    for(k=1; k<=3; k++)
      C4xyz[i][k]=C4xyz[i][k] - xyz_avg[k]/num_residue;
    C4xyz[i][3] =  C4xyz[i][3] - 50.;
    
  }
  vrml_start_plot();
  
  
  for(i=1; i<=nchain; i++){        
    vrml_draw_chain(i, chain_idx, C4xyz);
    label_residue(i, chain_idx, C4xyz, resnam);
  }
  
  
  for (i = 1; i <=num_pair_tot ; i++){
    k1 = bs_pairs_tot[i][1];
    k2 = bs_pairs_tot[i][2];            
    if(k1 != 0 && k2 != 0){
      for(k=1; k<=num_pair_tot; k++){
	if(bs_pairs_tot[k][1] == k1 && bs_pairs_tot[k][2] == k2){
	  strcpy(str, pair_type[k]);
                    break;
	}
      }
      draw_interact(k1, k2, str, C4xyz);
    } 
  }
  
  
  vrml_finist_plot(1);
  fclose (vrml_outfile);
  
  free_dmatrix(C4xyz , 1,  num_residue+10, 1, 4);
  free_cmatrix(resnam , 1,  num_residue+1, 1, 4);
  free_lmatrix(chain_idx , 1, 40 , 1, 2);  /* # of chains max = 100 */
  printf("\n3D structure (VRML) finished! see output file: %s\n", outfile);
  
}

void draw_interact(int k1, int k2, char *pair_type, double **C4xyz)
{
  int i;
  double xyz1[4], xyz01[4], xyz0[4], xyz02[4], xyz2[4]; /* 1--01--0--02--2 */
  double vector[4],d, rot[4], angle,tr,radius,xyz[5][4];
  double cyl_scale[4], box_scale[4], cone_scale[4];
  double Yphy[4] = {EMPTY_NUMBER, 0.0, 1.0, 0.0}; /* the physical axis (Y) */
  char dc[30];
  

  for (i=1; i<=3; i++){        
    xyz1[i] = C4xyz[k1][i];
    xyz2[i] = C4xyz[k2][i];
    xyz0[i] = 0.5 * (xyz1[i] + xyz2[i]);
    xyz01[i] = 0.5 * (xyz1[i] + xyz0[i]);
    xyz02[i] = 0.5 * (xyz2[i] + xyz0[i]);
    xyz[1][i] = 0.5 * (xyz1[i] + xyz01[i]);
    xyz[2][i] = 0.5 * (xyz01[i] + xyz0[i]);
    xyz[3][i] = 0.5 * (xyz0[i] + xyz02[i]);
    xyz[4][i] = 0.5 * (xyz02[i] + xyz2[i]);
    
  }
  
  if(pair_type[2] == 't'){
    strcpy(dc, " dc 1 1 0");
    tr = 0.6;
  }
  
  else if (pair_type[2] == 'c'){
    strcpy(dc, " dc 1 0 0");
    tr = 0.0;
  }
  
  
  for (i=1; i<=3; i++)        
    vector[i] = xyz2[i] - xyz1[i];
  d = veclen(vector);
  for (i=1; i<=3; i++)        
    vector[i] = vector[i]/d;
  angle = acos(dot(vector,Yphy));
  if (angle > 0.0) {    
    cross(Yphy,vector, rot);
    vec_norm(rot);
  }else{
    for (i=1; i<=3; i++)    
      rot[i] = Yphy[i];
  }
  
  box_scale[1]  = d/18.0;
  box_scale[2]  = d/18.0;
  box_scale[3]  = d/18.0;
  
  cone_scale[1]  = d/15.0;
  cone_scale[2]  = d/15.0;
  cone_scale[3]  = d/15.0;
  
  cyl_scale[1]  = d/70.0;
  cyl_scale[2]  = d/2.2;
  cyl_scale[3]  = d/70.0;
    
  radius = d/15.0;
  
  if(pair_type[0] == '.' && pair_type[1] == '.'){
    cyl_scale[2]  = 0.2* cyl_scale[2];        
    for (i=1; i<=4; i++){            
      output_shape ("Cyl",xyz[i]);
      output_rot (rot,angle);
      output_scale (cyl_scale);
      output_tr (0.0);
    }
  }else
    
    {
      if((pair_type[0] == '-' || pair_type[0] == '+') && 
	 (pair_type[1] == '-' || pair_type[1] == '+')){      /* The canonicals*/ 
        output_shape ("Cyl",xyz0);
        output_rot (rot,angle);
        output_scale (cyl_scale);
        output_tr (0.0);
        
      }else if(pair_type[0] != '.' && pair_type[1] != '.'){
        cyl_scale[1]  = d/80.0;
        cyl_scale[2]  = d/2.2;
        cyl_scale[3]  = d/80.0;
        
        output_shape ("Cyl",xyz0);
        output_rot (rot,angle);
        output_scale (cyl_scale);
        output_tr (0.6);  
      }else {
        cyl_scale[2]  = 0.2* cyl_scale[2];        
        for (i=1; i<=4; i++){            
	  output_shape ("Cyl",xyz[i]);
	  output_rot (rot,angle);
	  output_scale (cyl_scale);
	  output_tr (0.0);
        }
      }
      
      
      
      if(pair_type[0] == 'W' && pair_type[1] == 'W'){           /* W/W */
        output_shape ("Sphere", xyz0);
        output_redius (radius);        
        output_color (dc);        
        output_tr (tr);
      }
      
      else if(pair_type[0] == 'H' && pair_type[1] == 'H'){        /* H/H */ 
        output_shape ("Box",xyz0);
        output_rot (rot,angle);
        output_scale (box_scale);
        output_color (dc);        
        output_tr (tr);
      }
      else if(pair_type[0] == 'S' && pair_type[1] == 'S'){        /* S/S */
        output_shape ("Cone",xyz0);
        output_rot (rot,angle);
        output_scale (cone_scale);
        output_color (dc);        
        output_tr (tr);
      }
      else if(pair_type[0] == 'W' && pair_type[1] == 'H'){       /* W/H */
        output_shape ("Sphere",xyz01);
        output_redius (radius);        
        output_color (dc);        
        output_tr (tr);
        
        output_shape ("Box",xyz02);
        output_rot (rot,angle);
        output_scale (box_scale);
        output_color (dc);        
        output_tr (tr);
      }    
      else if(pair_type[0] == 'H' && pair_type[1] == 'W'){       /* H/W */
        output_shape ("Box",xyz01);
        output_rot (rot,angle);
        output_scale (box_scale);
        output_color (dc);        
        output_tr (tr);
        
        output_shape ("Sphere",xyz02);
        output_redius (radius);        
        output_color (dc);        
        output_tr (tr);        
      }
      else if(pair_type[0] == 'W' && pair_type[1] == 'S'){       /* W/S */
        output_shape ("Sphere",xyz01);
        output_redius (radius);        
        output_color (dc);        
        output_tr (tr);
        
        output_shape ("Cone",xyz02);
        output_rot (rot,angle);
        output_scale (cone_scale);
        output_color (dc);        
        output_tr (tr);        
      }
      else if(pair_type[0] == 'S' && pair_type[1] == 'W'){       /* S/W */
        output_shape ("Cone",xyz01);
        output_rot (rot,angle);
        output_scale (cone_scale);
        output_color (dc);        
        output_tr (tr);        
	
        output_shape ("Sphere",xyz02);
        output_redius (radius);        
        output_color (dc);        
        output_tr (tr);        
      }
      else if(pair_type[0] == 'H' && pair_type[1] == 'S'){       /* H/S */
        output_shape ("Box",xyz01);
        output_rot (rot,angle);
        output_scale (box_scale);
        output_color (dc);        
        output_tr (tr);
        
        output_shape ("Cone",xyz02);
        output_rot (rot,angle);
        output_scale (cone_scale);
        output_color (dc);        
        output_tr (tr);        
      }
      else if(pair_type[0] == 'S' && pair_type[1] == 'H'){       /* S/H */
        output_shape ("Cone",xyz01);
        output_rot (rot,angle);
        output_scale (cone_scale);
        output_color (dc);        
        output_tr (tr);        
	
        output_shape ("Box",xyz02);
        output_rot (rot,angle);
        output_scale (box_scale);
        output_color (dc);        
        output_tr (tr);
      }
      else if(pair_type[0] == 'W' && pair_type[1] == '.'){       /* W/. */
        output_shape ("Sphere",xyz01);
        output_redius (radius);        
        output_color (dc);        
        output_tr (tr);
      }    
      else if(pair_type[0] == '.' && pair_type[1] == 'W'){       /* ./W */ 
        output_shape ("Sphere",xyz02);
        output_redius (radius);        
        output_color (dc);        
        output_tr (tr);        
      }
      else if(pair_type[0] == '.' && pair_type[1] == 'S'){       /* ./S */
	output_shape ("Cone",xyz02);
        output_rot (rot,angle);
        output_scale (cone_scale);
        output_color (dc);        
        output_tr (tr);        
      }
      else if(pair_type[0] == 'S' && pair_type[1] == '.'){       /* S/. */
        output_shape ("Cone",xyz01);
        output_rot (rot,angle);
        output_scale (cone_scale);
        output_color (dc);        
        output_tr (tr);        
      }
      else if(pair_type[0] == 'H' && pair_type[1] == '.'){       /* H/. */
        output_shape ("Box",xyz01);
        output_rot (rot,angle);
        output_scale (box_scale);
        output_color (dc);        
        output_tr (tr);
        
      }
      else if(pair_type[0] == '.' && pair_type[1] == 'H'){       /* ./H */
	
        output_shape ("Box",xyz02);
        output_rot (rot,angle);
        output_scale (box_scale);
        output_color (dc);        
        output_tr (tr);
      }
    }
  
  
}

static void output_shape (char *str, double *tran)
{
  fprintf(vrml_outfile, "%s {p %.2f %.2f %.2f ", str,tran[1],tran[2],tran[3]);
}

static void output_rot (double *rot, double angle)
{
  fprintf(vrml_outfile, " r  %.2f %.2f %.2f %.2f ", rot[1],rot[2],rot[3], angle);
}

static void output_scale (double *scale)
{
  fprintf(vrml_outfile, " s  %.2f %.2f %.2f ", scale[1],scale[2],scale[3]);
}

static void output_redius (double rad)
{
  fprintf(vrml_outfile, " rad  %.2f ", rad);
}

static void output_color (char *dc)
{
  fprintf(vrml_outfile, " %s ", dc);
}

static void output_tr (double tr)
{
  fprintf(vrml_outfile, " tr  %.2f}\n ", tr);
}


void label_residue(long j, long **chain_idx, double **C4xyz, char **resnam)
{
  int i;
  char c, res_color[60];
  
  
  fprintf(vrml_outfile,"\n");
  
  for (i = chain_idx[j][1]; i <=chain_idx[j][2]; i++){
    c = resnam[i][2];
    if(c  == 'A')
      sprintf(res_color, "dc  1.000, 0.000, 0.000");
    else if (c  == 'U')
      sprintf(res_color, "dc  0.000, 1.000, 1.000");
    else if (c  == 'G')
      sprintf(res_color, "dc  0.000, 1.000, 0.000");
    else if (c  == 'C')
      sprintf(res_color, "dc  0.000, 0.000, 1.000");
    else if (c  == 'I')
      sprintf(res_color, "dc  0.086, 0.337, 0.282");
    else if (c  == 'T')
      sprintf(res_color, "dc  0.537, 0.000, 0.537");
    else 
      sprintf(res_color, "dc  0.970, 0.970, 0.970");
    
    fprintf(vrml_outfile, "Label { p  %.2f %.2f %.2f c \"%s\" %s}\n",
	    C4xyz[i][1],C4xyz[i][2],C4xyz[i][3],resnam[i], res_color);
  }
  
}

    

static void vrml_start_plot(void)
{
  char BDIR[BUF512], str[BUF512];
  char *ps_image_par = "vrml_image.par";
  FILE *fpp;
  
  vrml_header();
  get_BDIR(BDIR, ps_image_par);
  
  strcat(BDIR, ps_image_par);
  fpp = fopen(BDIR, "r");
  if( fpp == NULL ){
    printf("I can not open file %s\n", BDIR);
    exit(0);
  }
  
  
  while (fgets(str, sizeof str, fpp) != NULL){
    fprintf(vrml_outfile, "%s", str);
  }
  
  fclose(fpp);
  
  def_count = 0;
  vrml_newline();
  vrml_node("Collision");
  vrml_s_newline("collide FALSE");
  if (vrml_get_indent() < 0) {
    vrml_list("children");
  } else {
    vrml_s("children [");
    vrml_add_indent(2);
  }
  /*
    vrml_newline();
    vrml_node("Background");
    vrml_s_newline("skyColor[1.0 1.0 1.]");
    vrml_finish_node();
  */
  vrml_newline();
  
}


static void vrml_finist_plot(const int add_rotation)
{
  vrml_finish_list();
  vrml_finish_node();
  
  vrml_newline();
  vrml_node("NavigationInfo");
  vrml_s("speed ");
  vrml_g(4.0);
  vrml_newline();
  vrml_list("type");
  vrml_qs("EXAMINE");
  vrml_qs("FLY");
  vrml_finish_list();
  vrml_finish_node();
  vrml_newline();
}

static void vrml_g(double d)
{
  CHECK;
  put_delimiter();
  PRINT (vrml_outfile, "%g", d);
  needs_delimiter = TRUE;
}

static void vrml_qs(char *str)
{
  assert (str);
  
  CHECK;
  put_delimiter(); 
  PRINT (vrml_outfile, "\"%s\"", str);
  needs_delimiter = TRUE;
}

static void vrml_draw_chain(long j,  long **chain_idx, double **C4xyz)
{
  int i,resnum;
  double rgb[3];
  
  double color[20][3] = {
    { 0.263, 0.882, 0.341 },  /*light-green */   
    { 0.713, 0.337, 0.875 },  /*lavender*/     
    { 1.000, 1.000, 0.500 },  /*beige*/       
    { 0.537, 0.000, 0.537 },  /*purple*/       
    { 0.500, 0.000, 0.000 },  /*brown*/       
    { 0.800, 0.500, 1.000 },  /*violet*/       
    { 0.086, 0.337, 0.282 },  /*olive*/
    { 1.000, 0.500, 0.500 },  /*salmon*/      
    { 0.000, 1.000, 1.000 },  /*turquoise*/   
    { 0.208, 0.486, 0.784 },  /*light-blue*/  
    { 0.000, 0.800, 0.000 },  /*shiny green*/  
    { 0.800, 0.800, 0.000 },  /*shiny yellow*/ 
    { 1.000, 1.000, 1.000 },  /*white*/       
    { 0.500, 1.000, 1.000 },  /*cyan*/         
    { 0.767, 0.000, 0.767 },  /*magenta*/     
    { 0.400, 0.400, 0.400 },  /*gray*/         
    { 1.000, 1.000, 0.700 },  /*cream*/       
    { 0.970, 0.970, 0.970 },  /*light_gray*/  
    { 0.000, 0.000, 1.000 },  /*dark_blue*/   
    { 0.000, 0.000, 0.000 }  /*black*/   
  };
  
  
  vrml_newline();
  vrml_node("Shape");        
  output_appearance(j);       
  vrml_newline();
  vrml_node("geometry IndexedLineSet");
  vrml_s("coord");
  vrml_node("Coordinate");
  vrml_list("point");
  
  for (i = chain_idx[j][1]; i <=chain_idx[j][2]; i++)
    vrml_v3(i, C4xyz);
  
  vrml_finish_list();
  vrml_finish_node();
  vrml_newline();
  vrml_list("coordIndex");
  resnum = chain_idx[j][2] - chain_idx[j][1] ;
  
  for (i = 0; i <=resnum; i++) {
    vrml_i(i);
  }    
  
  vrml_i(-1);
  vrml_finish_list();
  vrml_newline();
  vrml_s_newline("colorPerVertex FALSE");
  vrml_node("color Color");
  vrml_list("color");
  
  for(i=0;i<3;i++)  rgb[i] = color[j][i];       
  vrml_rgb_color(rgb);
  vrml_finish_list();
  vrml_finish_node();
  vrml_newline();
  vrml_list("colorIndex");
  vrml_i(0);
  vrml_finish_list();
  
  vrml_finish_node();
  vrml_finish_node();
  
}
static void vrml_rgb_color(double *rgb)
{
  CHECK;
  if (indent_flag) {
    if (needs_delimiter) {
      PRINT(vrml_outfile, ", %.2g %.2g %.2g", rgb[0],rgb[1],rgb[2]);
    } else {
      PRINT(vrml_outfile, "%.2g %.2g %.2g", rgb[0],rgb[1],rgb[2]);
    }
  } else {
    if (needs_delimiter) {
      PRINT(vrml_outfile, " %.2g %.2g %.2g", rgb[0],rgb[1],rgb[2]);
    } else {
      PRINT(vrml_outfile, "%.2g %.2g %.2g", rgb[0],rgb[1],rgb[2]);
    }
       }
  needs_delimiter = TRUE;
}


static void output_appearance(const int j)
{
  vrml_cond_newline();
  vrml_node("appearance Appearance");
  vrml_s("material");
  if (j)
    vrml_material(j, 1.0);
  else vrml_material(j, 0.5);
  vrml_finish_node();
}

static void vrml_cond_newline(void)
{
  if (indent_flag && buflen != indent) {
    fputc ('\n', vrml_outfile);
    buflen = 0;
    needs_delimiter = FALSE;
    pad_blanks (indent);
  }
}


static void vrml_material(const int j,  double tr)
{
  int i;
  double rgb[3];
  
  double color[20][3] = {
    { 0.263, 0.882, 0.341 },  /*light-green */   
    { 0.713, 0.337, 0.875 },  /*lavender*/     
    { 1.000, 1.000, 0.500 },  /*beige*/       
    { 0.537, 0.000, 0.537 },  /*purple*/       
    { 0.500, 0.000, 0.000 },  /*brown*/       
    { 0.800, 0.500, 1.000 },  /*violet*/       
    { 0.086, 0.337, 0.282 },  /*olive*/
    { 1.000, 0.500, 0.500 },  /*salmon*/      
    { 0.000, 1.000, 1.000 },  /*turquoise*/   
    { 0.208, 0.486, 0.784 },  /*light-blue*/  
    { 0.000, 0.800, 0.000 },  /*shiny green*/  
    { 0.800, 0.800, 0.000 },  /*shiny yellow*/ 
    { 1.000, 1.000, 1.000 },  /*white*/       
    { 0.500, 1.000, 1.000 },  /*cyan*/         
    { 0.767, 0.000, 0.767 },  /*magenta*/     
    { 0.400, 0.400, 0.400 },  /*gray*/         
    { 1.000, 1.000, 0.700 },  /*cream*/       
    { 0.970, 0.970, 0.970 },  /*light_gray*/  
    { 0.000, 0.000, 1.000 },  /*dark_blue*/   
    { 0.000, 0.000, 0.000 }  /*black*/   
  };
  
  int prev = FALSE;
  
  vrml_node("Material");
  CHECK;
  if(j<20){
    for(i=0;i<3;i++)  rgb[i] = color[j][i];       
    PRINT(vrml_outfile, "diffuseColor %.2g %.2g %.2g",rgb[0],rgb[1],rgb[2]);
  }else
    PRINT(vrml_outfile, "diffuseColor 0 0 0 ");
  prev = TRUE;
  
  CHECK;
  if (prev) vrml_newline();
  PRINT (vrml_outfile, "transparency %.2g", tr);
  
  vrml_finish_node();
}


static void vrml_v3(int i, double **Pxyz)
{
  CHECK;
  if (indent_flag) {
    if (needs_delimiter) {
      PRINT(vrml_outfile, ", %.2f %.2f %.2f", Pxyz[i][1],Pxyz[i][2],Pxyz[i][3]);
    } else {
      PRINT(vrml_outfile, "%.2f %.2f %.2f", Pxyz[i][1],Pxyz[i][2],Pxyz[i][3]);
    }
  } else {
    if (needs_delimiter) {
      PRINT(vrml_outfile, " %.2f %.2f %.2f", Pxyz[i][1],Pxyz[i][2],Pxyz[i][3]);
    } else {
                 PRINT(vrml_outfile, "%.2f %.2f %.2f", Pxyz[i][1],Pxyz[i][2],Pxyz[i][3]);
    }
  }
  needs_delimiter = 1;
}

static void vrml_i(const int i)
{
       CHECK;
       put_delimiter();
       PRINT (vrml_outfile, "%i", i);
       needs_delimiter = 1;
}
   
    


static void vrml_header (void)
{
    char user_str[81];
    time_t run_time;

    fprintf(vrml_outfile, "#VRML V2.0 utf8\n");
    run_time = time(NULL);
    fprintf(vrml_outfile, "# Creation Date: %s", ctime(&run_time));
    strncpy (user_str, getenv ("USER"), 80);
    fprintf(vrml_outfile,  "# UserName: %s\n\n", user_str);

    needs_delimiter = 1;
}

 void vrml_newline(void)
{
       if (buflen) {
            fputc ('\n', vrml_outfile);
            buflen = 0;
       }
       needs_delimiter = 0;
       pad_blanks(indent);
}

static void pad_blanks(int n)
{
       assert(n >= 0);
       if (indent_flag) {
            buflen += n;
            while (n--) fputc (' ', vrml_outfile);
       }
}

static void vrml_node(char *node)
{
       assert(node);
       assert(*node);
     
       CHECK;
       put_delimiter();
       PRINT(vrml_outfile, "%s {", node);
       vrml_add_indent(2);
       vrml_newline();
}

static void put_delimiter(void)
{
       if (needs_delimiter) {
            fputc(' ', vrml_outfile);
            buflen++;
            needs_delimiter = 0;
       }
}

static void vrml_add_indent(int incr)
{
       if (incr) {
            indent += incr;
       } else {
            indent = 0;
       }
       assert (indent >= 0);
}

static void vrml_s_newline(char *str)
{
       assert(str);
     
       CHECK;
       put_delimiter();
       PRINT(vrml_outfile, "%s\n", str);
       buflen = 0;
       needs_delimiter = 0;
       pad_blanks(indent);
}

static int vrml_get_indent(void)
{
       if (indent_flag) {
            return indent;
       } else {
            return -1;
       }
}

static void vrml_list(char *list)
{
       assert(list);
       assert(*list);
     
       CHECK;
       put_delimiter();
       PRINT(vrml_outfile, "%s [", list);
       vrml_add_indent(2);
       vrml_newline();
}

static void vrml_s(char *str)
{
       assert(str);
       assert(*str);
     
       CHECK;
       put_delimiter();
       PRINT(vrml_outfile, "%s", str);
       needs_delimiter = isalnum(str[strlen(str)-1]);
}

static void vrml_finish_node(void)
{
       vrml_add_indent(-2);
       vrml_newline();
       fputc('}', vrml_outfile);
       buflen++;
       needs_delimiter = 0;
}

static void vrml_finish_list(void)
{
       vrml_add_indent(-2);
       vrml_newline();
       fputc (']', vrml_outfile);
       buflen++;
       needs_delimiter = 0;
}
```
