## Supplementary material for "RNA covariation at helix-level resolution for the identification of evolutionarily conserved RNA structure": test.pdb..out

```
PDB data file name: test/test.pdb.
BEGIN_base-pair
END_base-pair
  The total base pairs =   0 (from    0 bases)
```
