## Supplementary material for "RNA covariation at helix-level resolution for the identification of evolutionarily conserved RNA structure": url064.pdb.out

```
PDB data file name: test/url064.pdb
BEGIN_base-pair
     1_23, A:    70 C-G   106 B: +/+ cis         XIX
     2_22, A:    71 C-G   105 B: +/+ cis         XIX
     3_21, A:    72 G-A   104 B: S/H tran        XI
     4_20, A:    73 A-U   103 B: H/W tran        XXIV
     7_17, A:    76 G-G   100 B: W/W tran        III
     8_16, A:    77 U-A    99 B: W/H tran        XXIV
     9_15, A:    78 A-G    98 B: H/S tran        XI
    10_14, A:    79 G-C    97 B: +/+ cis         XIX
    11_13, A:    80 U-G    96 B: W/W cis         XXVIII
     5_19, A:    74 U-G   102 B: W/W tran        !1H(b_b).
     6_18, A:    75 G-A   101 B: W/W cis         !1H(b_b)
END_base-pair
  The total base pairs =   9 (from   24 bases)
------------------------------------------------
 Standard  WW--cis  WW-tran  HH--cis  HH-tran  SS--cis  SS-tran
        3        1        1        0        0        0        0
  WH--cis  WH-tran  WS--cis  WS-tran  HS--cis  HS-tran
        0        2        0        0        0        2
------------------------------------------------
```
