## Supplementary material for "RNA covariation at helix-level resolution for the identification of evolutionarily conserved RNA structure": Makefile.in

```
# Top level Makefile
# 
# On most systems, to build code you should only need:
#     % ./configure; make
# Optionally, you can run a test suite:
#     % make check
# And optionally, you can install everything more permanently:
#     % make install
#


# VPATH and shell configuration
#
top_srcdir     = @top_srcdir@
srcdir         = @srcdir@
VPATH          = @srcdir@
SHELL          = /bin/sh

# location of hmmer, easel, FastTree, R2R, rnaview
FASTTREEDIR    = @RSCAPE_FASTTREEDIR@
R2RDIR         = @RSCAPE_R2RDIR@
ESLDIR         = @RSCAPE_ESLDIR@
HMMERDIR       = @RSCAPE_HMMERDIR@
INFERNALDIR    = @RSCAPE_INFERNALDIR@
RNAVIEWDIR     = @RSCAPE_RNAVIEWDIR@
RVIEWDIR       = @RVIEW_DIR@

# location of libdivsufsort for suffix array creation
SADIR          = @RSCAPE_SADIR@

# Package information
#
PACKAGE         = @PACKAGE_NAME@
PACKAGE_VERSION = @PACKAGE_VERSION@
PACKAGE_TARNAME = @PACKAGE_TARNAME@

RSCAPE         = @RSCAPE_NAME@
RSCAPE_VERSION = @RSCAPE_VERSION@
RSCAPE_DATE    = @RSCAPE_DATE@

RVIEW          = @RVIEW_NAME@
RVIEW_VERSION  = @RVIEW_VERSION@
RVIEW_DATE     = @RVIEW_DATE@

# Installation targets
#
prefix      = @prefix@
exec_prefix = @exec_prefix@
datarootdir = @datarootdir@
bindir      = @bindir@
libdir      = @libdir@
includedir  = @includedir@
mandir      = @mandir@
docdir      = @docdir@
pdfdir      = @pdfdir@
mandir      = @mandir@
man1dir     = ${mandir}/man1
man1ext     = .1

# Compiler configuration
#
CC        = @CC@
CFLAGS    = @CFLAGS@ @PTHREAD_CFLAGS@ @PIC_FLAGS@
LDFLAGS   = -static @LDFLAGS@
SIMDFLAGS = @SIMD_CFLAGS@
CPPFLAGS  = @CPPFLAGS@

# Other tools
#
AR        = @AR@ 
RANLIB    = @RANLIB@
INSTALL   = @INSTALL@

# beautification magic stolen from git 
#
QUIET_SUBDIR0 = +${MAKE} -C #space separator after -c
QUIET_SUBDIR1 = 
ifndef V
	QUIET_CC      = @echo '    ' CC $@;
	QUIET_GEN     = @echo '    ' GEN $@;
	QUIET_AR      = @echo '    ' AR $@;
	QUIET_SUBDIR0 = +@subdir=
	QUIET_SUBDIR1 = ; echo '    ' SUBDIR $$subdir; \
		        ${MAKE} -C $$subdir
endif

.PHONY: all dev check pdf install uninstall clean distclean TAGS tags-append

# all: Compile all documented executables.
#      (Excludes test programs.)
#
all: 
	${QUIET_SUBDIR0}${FASTTREEDIR}  ${QUIET_SUBDIR1} all
	${QUIET_SUBDIR0}${R2RDIR}       ${QUIET_SUBDIR1} all
	${QUIET_SUBDIR0}${ESLDIR}       ${QUIET_SUBDIR1} all
	${QUIET_SUBDIR0}${SADIR}        ${QUIET_SUBDIR1} all
	${QUIET_SUBDIR0}${HMMERDIR}     ${QUIET_SUBDIR1} all
	${QUIET_SUBDIR0}${INFERNALDIR}  ${QUIET_SUBDIR1} all
	${QUIET_SUBDIR0}${RVIEWDIR}     ${QUIET_SUBDIR1} all
	${QUIET_SUBDIR0}src             ${QUIET_SUBDIR1} all
	${QUIET_SUBDIR0}${RNAVIEWDIR}   ${QUIET_SUBDIR1} all

# install: installs the binaries in ${bindir}/
#          When man pages are done, will install man pages in MANDIR/man1/  (e.g. if MANSUFFIX is 1)
#          Creates these directories if they don't exist.
#          Prefix those paths with ${DESTDIR} (rarely used, usually null;
#          may be set on a make command line when building contrib RPMs).
install: 
	${INSTALL} -d ${DESTDIR}${bindir}
	${INSTALL} -d ${DESTDIR}${man1dir}
	${INSTALL} -d ${DESTDIR}${pdfdir}
	${QUIET_SUBDIR0}${FASTTREEDIR}      ${QUIET_SUBDIR1} install
	${QUIET_SUBDIR0}${R2RDIR}           ${QUIET_SUBDIR1} install
	${QUIET_SUBDIR0}src                 ${QUIET_SUBDIR1} install
	${QUIET_SUBDIR0}${RVIEWDIR}         ${QUIET_SUBDIR1} install
	${QUIET_SUBDIR0}${RNAVIEWDIR}       ${QUIET_SUBDIR1} install

# uninstall: Reverses the steps of "make install".
#
uninstall: 
	${QUIET_SUBDIR0}${FASTTREEDIR}      ${QUIET_SUBDIR1} uninstall
	${QUIET_SUBDIR0}${R2RDIR}           ${QUIET_SUBDIR1} uninstall
	${QUIET_SUBDIR0}${RVIEWDIR}         ${QUIET_SUBDIR1} uninstall
	${QUIET_SUBDIR0}src                 ${QUIET_SUBDIR1} uninstall
	${QUIET_SUBDIR0}${RNAVIEWDIR}       ${QUIET_SUBDIR1} uninstall

# "make clean" removes almost everything except configuration files.
#
clean:
	${QUIET_SUBDIR0}${FASTTREEDIR}     ${QUIET_SUBDIR1} clean
	${QUIET_SUBDIR0}${R2RDIR}          ${QUIET_SUBDIR1} clean
	${QUIET_SUBDIR0}${HMMERDIR}        ${QUIET_SUBDIR1} clean
	${QUIET_SUBDIR0}${ESLDIR}          ${QUIET_SUBDIR1} clean
	${QUIET_SUBDIR0}${INFERNALDIR}     ${QUIET_SUBDIR1} clean
	${QUIET_SUBDIR0}${SADIR}           ${QUIET_SUBDIR1} clean
	${QUIET_SUBDIR0}${RVIEWDIR}        ${QUIET_SUBDIR1} clean
	${QUIET_SUBDIR0}src                ${QUIET_SUBDIR1} clean
	-rm -f *.o *~ Makefile.bak core TAGS gmon.out
	${QUIET_SUBDIR0}${RNAVIEWDIR}      ${QUIET_SUBDIR1} clean

# "make distclean" leaves a pristine source distribution.
#
distclean:
	${QUIET_SUBDIR0}${FASTTREEDIR}     ${QUIET_SUBDIR1} distclean
	${QUIET_SUBDIR0}${R2RDIR}          ${QUIET_SUBDIR1} distclean
	${QUIET_SUBDIR0}${HMMERDIR}        ${QUIET_SUBDIR1} distclean
	${QUIET_SUBDIR0}${ESLDIR}          ${QUIET_SUBDIR1} distclean
	${QUIET_SUBDIR0}${INFERNALDIR}     ${QUIET_SUBDIR1} distclean
	${QUIET_SUBDIR0}${SADIR}           ${QUIET_SUBDIR1} distclean
	${QUIET_SUBDIR0}${RVIEWDIR}        ${QUIET_SUBDIR1} distclean
	${QUIET_SUBDIR0}src                ${QUIET_SUBDIR1} distclean
	${QUIET}-rm config.log config.status
	${QUIET}-rm -rf autom4te.cache
	${QUIET}-rm -f *.o *~ Makefile.bak core TAGS gmon.out
	${QUIET}-rm Makefile
	${QUIET}-rm bin/*
	${QUIET_SUBDIR0}${RNAVIEWDIR}      ${QUIET_SUBDIR1} distclean
```
