## Supplementary material for "RNA covariation at helix-level resolution for the identification of evolutionarily conserved RNA structure": allbranchmsa.c

```
/*  allbranchmsa - build a tree from an alignment
 * Contents:
 *
 * ER, Fri Apr 28 09:42:16 EDT 2017 [Harvard] 
 * SVN $Id:$
 */

#include "rscape_config.h"

#include <unistd.h>
#include <stdlib.h>
#include <stdio.h>
#include <string.h>
#include <sys/types.h>

#include <math.h>
#include <float.h>
	
#include "easel.h"
#include "esl_dmatrix.h"
#include "esl_getopts.h"
#include "esl_msa.h"
#include "esl_msafile.h"
#include "esl_stack.h"
#include "esl_tree.h"
#include "esl_vectorops.h"

#include "allbranchmsa.h"
#include "plot.h"

#include "rview_contacts.h"

static int     allbranch_pmutation(FILE *pipe, int L, int K, int dim, int **mutb, int *ct, CLIST *clist, char *errbuf, int verbose);
static int     allbranch_branchcol(FILE *pipe, int L, int K, int dim, int **mutb, int *ct, CLIST *clist, char *errbuf, int verbose);
static int     allbranch_columncov(FILE *pipe, int dim, int **mutb, int *msamap, ESL_MSA *allmsa,
				   int *ct, CLIST *clist, char *errbuf, int verbose);
static int     cnt_sorted_by_sc(const void *vh1, const void *vh2);
static double  score(int c1, int c2, int K, int dim, int **val);
static int     ismut(int val, int K);

/* Plots where the changes happen in the tree branches */
int
AllBranchMSA_Plot(char *plotfile, char *gnuplot, ESL_TREE *T, int *msamap, ESL_MSA *allmsa, int *ct, CLIST *clist, char *errbuf, int verbose)
{
  char           *psfile = NULL;
  FILE           *plotfp = NULL;
  FILE           *pipe = NULL;
  ESL_DSQ        *ax;
  ESL_DSQ        *axl;
  ESL_DSQ        *axr;
  ESL_DSQ         cc;
  ESL_DSQ         cl, cr;
  int           **mutb = NULL;
  int             K = allmsa->abc->K;
  int             L = allmsa->alen;
  int             nnodes;
  int             v, vl, vr;
  int             c;
  int             pos;
  int             dim;
  int             i;
  int             bidx;
  int             status;

  if (plotfile == NULL) return eslOK;
  if ((plotfp = fopen(plotfile, "w")) == NULL) esl_fatal("Failed to open plotfile %s", plotfile);

 /* allmsa include the ancestral sequences
   * allmsa->ax[0,N-1] = msa->ax[0,N-1]
   * allmsa->ax[N+n] = ancestral sequence at node 0 <= n < N-1 (n=0 is the root)
   */
  if (T == NULL) nnodes = 1;
  else           nnodes = (T->N > 1)? T->N-1 : T->N;
  dim = nnodes + T->N;
  if (allmsa->nseq != dim) esl_fatal("Tree_AllBranchMSAPlot() not a all-branch msa");

  pipe = popen(gnuplot, "w");
  fprintf(pipe, "set terminal postscript color 14\n");
  esl_sprintf(&psfile, "%s.ps", plotfile);
  fprintf(pipe, "set output '%s'\n", psfile);
  /* matlab's 'jet' colormap scale */
  //fprintf(pipe, "set palette defined (0 0.0 0.0 0.5, 1 0.0 0.0 1.0, 2 0.0 0.5 1.0, 3 0.0 1.0 1.0, 4 0.5 1.0 0.5, 5 1.0 1.0 0.0, 6 1.0 0.5 0.0, 7 1.0 0.0 0.0, 8 0.5 0.0 0.0)\n");
  fprintf(pipe, "set palette defined (0 'white', 1 'black')\n");
 
  /* solid squares */
  fprintf(pipe, "set style line 101  lt 1 lc rgb 'gray'      pt 5 lw 2 ps 0.3\n");
  fprintf(pipe, "set style line 102  lt 1 lc rgb 'brown'     pt 5 lw 2 ps 0.7\n");
  fprintf(pipe, "set style line 103  lt 1 lc rgb 'cyan'      pt 5 lw 2 ps 0.7\n");
  fprintf(pipe, "set style line 104  lt 1 lc rgb 'red'       pt 5 lw 2 ps 0.7\n");
  fprintf(pipe, "set style line 105  lt 1 lc rgb 'orange'    pt 5 lw 2 ps 0.7\n");
  fprintf(pipe, "set style line 106  lt 1 lc rgb 'turquoise' pt 5 lw 2 ps 0.7\n");
  fprintf(pipe, "set style line 107  lt 1 lc rgb 'black'     pt 5 lw 2 ps 0.7\n");
  fprintf(pipe, "set style line 108  lt 1 lc rgb 'black'     pt 5 lw 2 ps 0.5\n");
  
  ESL_ALLOC(mutb,    sizeof(int *)*(L+1));
  ESL_ALLOC(mutb[0], sizeof(int)  *(L+1)*dim);
  for (c = 1; c <= L; c ++) {
    mutb[c] = mutb[0]  + c*dim;
    for (i = 0; i < dim; i ++) mutb[c][i] = -1;
  }

  bidx = 1;
  for (v = 0; v < nnodes; v ++) {
    vl = T->left[v];
    vr = T->right[v];
    ax  = allmsa->ax[T->N+v];
    axl = (vl >= 0)? allmsa->ax[T->N+vl] : allmsa->ax[-vl-1];
    axr = (vr >= 0)? allmsa->ax[T->N+vr] : allmsa->ax[-vr-1];

    // changes per branch and position
    for (c = 1; c <= L; c ++) {
      cc = ax[c];
      cl = axl[c];
      cr = axr[c];
     
      pos = (msamap)? msamap[c-1]+1 : c;
      
      if (esl_abc_XIsCanonical(allmsa->abc, cc) && esl_abc_XIsCanonical(allmsa->abc, cl)) {
	mutb[c][bidx] = cc*K + cl;
      }
      
      if (esl_abc_XIsCanonical(allmsa->abc, cc) && esl_abc_XIsCanonical(allmsa->abc, cr)) {
	mutb[c][bidx+1] = cc*K + cr;
      }

    }
    bidx += 2;
  }

  status = allbranch_branchcol(pipe, L, K, dim, mutb, ct, clist, errbuf, verbose);
  if (status != eslOK) goto ERROR;
  
  status = allbranch_pmutation(pipe, L, K, dim, mutb, ct, clist, errbuf, verbose);
  if (status != eslOK) goto ERROR;

  status = allbranch_columncov(pipe, dim, mutb, msamap, allmsa, ct, clist, errbuf, verbose);
  if (status != eslOK) goto ERROR;
    
  fclose(plotfp);
  pclose(pipe);
  
  //plot_file_ps2pdf(psfile);

  free(mutb[0]);
  free(mutb);
  return eslOK;

 ERROR:
  if (mutb[0]) free(mutb[0]);
  if (mutb)    free(mutb);

  return status;
}


/*--- internal functions ---*/


static int
allbranch_branchcol(FILE *pipe, int L, int K, int dim, int **mutb, int *ct, CLIST *clist, char *errbuf, int verbose)
{
  int mut;
  int val;
  int b;
  int c;
  
  fprintf(pipe, "set ylabel 'Tree Branch'\n");
  fprintf(pipe, "set xlabel 'Alignment position'\n");
  fprintf(pipe, "set xrange [%d:%d]\n", 1, L);
  fprintf(pipe, "set yrange [%d:%d]\n", 1, dim);
  fprintf(pipe, "unset title\n");
  fprintf(pipe, "plot '-' u 1:2:3:3 title '' with point ls 107 palette\n");

  for (b = 0; b < dim; b ++) {
    for (c = 0; c < L; c ++) {
      
      mut = mutb[c][b];

      val = (ct && ct[c] > 0 && ismut(mut,K))? TRUE: FALSE;
      fprintf(pipe,   "%d %d %d\n", c, b, val);
    }
  }

  fprintf(pipe, "e\n");

  return eslOK;
}

static int
allbranch_pmutation(FILE *pipe, int L, int K, int dim, int **mutb, int *ct, CLIST *clist, char *errbuf, int verbose)
{
  int **pmut = NULL;
  int   K2 = K*K;
  int   kx, ky;
  int   muti, mutj;
  int   b;
  int   n;
  int   i, j;
  int   xi, xj;
  int   yi, yj;
  int   status;

  if (ct == NULL || clist == NULL) return eslOK;

  ESL_ALLOC(pmut,    sizeof(int *)*K2);
  ESL_ALLOC(pmut[0], sizeof(int)  *K2*K2);
  for (kx = 0; kx < K2; kx ++) {
    pmut[kx] = pmut[0]  + kx*K2;
    for (ky = 0; ky < K2; ky ++) pmut[kx][ky] = 0;
  }

  for (n = 0; n < clist->ncnt; n ++) {
    i = clist->cnt[n].i;
    j = clist->cnt[n].j;

    for (b = 0; b < dim; b ++) {
      muti = mutb[i][b];
      mutj = mutb[j][b];

      if (ismut(muti,K) && ismut(mutj,K)) {
	xi = muti/K;
	xj = mutj/K;
	yi = muti%K;
	yj = mutj%K;
	printf("^^ i %d (%d %d) j %d (%d %d) b %d %d %d\n", i, xi, yi, j, xj, yj, b, muti, mutj);
	pmut[muti][mutj] ++;
      }
    }
  }
  
  fprintf(pipe, "set xlabel 'residue pair'\n");
  fprintf(pipe, "set ylabel 'residue pair'\n");     
  fprintf(pipe, "set size square\n");
  fprintf(pipe, "set xrange [-0.2:%f]\n", K2-0.8);
  fprintf(pipe, "set yrange [-0.2:%f]\n", K2-0.8);
  
  fprintf(pipe, "plot '-' u 1:2:3:3 title '' with point ls 108 palette\n");
  for (kx = 0; kx < K2; kx ++) 
    for (ky = 0; ky < K2; ky ++) 
      if (pmut[kx][ky] > 50) fprintf(pipe,   "%d %d %d\n", kx, ky, pmut[kx][ky]);
      else                   fprintf(pipe,   "%d %d 0\n", kx, ky);
  fprintf(pipe, "e\n");

  free(pmut[0]);
  free(pmut);
  return eslOK;

 ERROR:
  if (pmut[0]) free(pmut[0]);
  if (pmut)    free(pmut);
  return status;
}

static int
allbranch_columncov(FILE *pipe, int dim, int **mutb, int *msamap, ESL_MSA *allmsa, int *ct, CLIST *clist, char *errbuf, int verbose)
{
  CLIST          *list = NULL;
  int             K = allmsa->abc->K;
  int             L = allmsa->alen;
  int             alloc_ncnt = 5;
  int             ncnt;
  int             ncnt_cutoff;
  int             posi, posj;
  int             h;
  int             tt = 0;
  int             tc = 0;
  int             ci, cj;
  int             status;

  clist = CMAP_CreateCList(alloc_ncnt, NULL, NULL, NULL, -1, -1, DIST_NONE);
  if (clist == NULL) ESL_XFAIL(eslFAIL, errbuf, "Failed to allocate clist");
  ncnt = alloc_ncnt;
  h    = 0;

  for (ci = 1; ci <= L; ci ++) {
    posi = (msamap)? msamap[ci-1]+1 : ci;    
    for (cj = ci+1; cj <= L; cj ++) {
      posj = (msamap)? msamap[cj-1]+1 : cj;

      if (h == ncnt - 1) {
	ncnt += alloc_ncnt;
	ESL_REALLOC(list->cnt,    sizeof(CNT)   * ncnt);
	ESL_REALLOC(list->srtcnt, sizeof(CNT *) * ncnt);
     }
      /* assign */
      list->cnt[h].i    = ci;
      list->cnt[h].j    = cj;
      list->cnt[h].posi = posi;
      list->cnt[h].posj = posj;
      list->cnt[h].isbp = FALSE;
      if (ct && ct[ci] == cj) list->cnt[h].isbp = TRUE;
      list->cnt[h].sc   = score(ci, cj, K, dim, mutb);
      h ++;
    }
  }
  ncnt = h;
  list->ncnt = ncnt;
  for (h = 0; h < ncnt; h++) list->srtcnt[h] = list->cnt + h;
  if (ncnt > 1) qsort(list->srtcnt, ncnt, sizeof(CNT *), cnt_sorted_by_sc);

  ncnt_cutoff = ESL_MIN(ncnt, 0.30*L);
  fprintf(pipe, "set title 'N = %d'\n", ncnt_cutoff);
  fprintf(pipe, "set xlabel 'Alignment position'\n");
  fprintf(pipe, "set ylabel 'Alignment position'\n");     
  fprintf(pipe, "set size square\n");
  fprintf(pipe, "set xrange [%d:%d]\n", 1, msamap[L-1]+1);
  fprintf(pipe, "set yrange [%d:%d]\n", 1, msamap[L-1]+1);
  fprintf(pipe, "plot '-' u 1:2 title '' with point ls 108\n");
  
  for (h = 0; h < ncnt_cutoff; h ++) {
    posi = list->srtcnt[h]->posi;
    posj = list->srtcnt[h]->posj;
    
    if (list->srtcnt[h]->isbp) { fprintf(stdout, "*%d %d %f\n", posi, posj, list->srtcnt[h]->sc); tt ++; tc ++; }
    else                       { fprintf(stdout, " %d %d %f\n", posi, posj, list->srtcnt[h]->sc); tt ++; }
    fprintf(pipe,   "%d %d %d\n", posi, posj, 1);
    fprintf(pipe,   "%d %d %d\n", posj, posi, 1);
  }
  fprintf(pipe, "e\n");
  printf("%d/%d\n", tc, tt);

  free(list);
  return eslOK;

 ERROR:
  if (list) free(list);
  return status;
}


static int
cnt_sorted_by_sc(const void *vh1, const void *vh2)
{
  CNT *h1 = *((CNT **) vh1);  /* don't ask. don't change. Don't Panic. */
  CNT *h2 = *((CNT **) vh2);

  if      (h1->sc < h2->sc) return  1;
  else if (h1->sc > h2->sc) return -1;
  else {
 
    /* report first pair first */
    int dir1 = (h1->i < h2->i ? 1 : -1);
    int dir2 = (h1->j < h2->j ? 1 : -1);
    if (dir1 != dir2) return dir2; // so if dir1 is pos (1), and dir2 is neg (-1), this will return -1, placing h1 before h2;  otherwise, vice versa
    else              return dir1;

  }
}

static double
score(int c1, int c2, int K, int dim, int **mutb)
{
  double sc = 0.;
  int    mut1;
  int    mut2;  
  int    i;

  for (i = 0; i < dim; i ++) {
    mut1 = mutb[c1][i];
    mut2 = mutb[c2][i];
    
    if      ( ismut(mut1, K) &&  ismut(mut2, K)) sc += 2.;
    else if (!ismut(mut1, K) && !ismut(mut2, K)) sc += 1.;
    else                                         sc -= 0.;
  }
  
  return sc;
}

static int
ismut(int val, int K)
{
  int ismut = FALSE;
  if (val >= 0 && val/K != val%K) ismut = TRUE;
  return ismut;
}
```
