## Supplementary material for "RNA covariation at helix-level resolution for the identification of evolutionarily conserved RNA structure": cacofold.c.bck

```
/* cacofold.c */

#include <stdlib.h> 
#include <stdio.h>
#include <string.h>

#include "easel.h"
#include "esl_alphabet.h"
#include "esl_dmatrix.h"
#include "esl_msa.h"
#include "esl_stack.h"
#include "esl_stats.h"
#include "esl_tree.h"
#include "esl_vectorops.h"
#include "esl_wuss.h"

#include "covgrammars.h"
#include "cacofold.h"
#include "correlators.h"
#include "contactmap.h"
#include "e2_profilesq.h"
#include "logsum.h"
#include "r3d.h"
#include "r3d_hmm.h"
#include "structure.h"

// Index for (i,j,L)
//     for i=0 < L-1; j=i+1 < L
//
//     IDX(i,j,L) = \sum_{k=0}^{i-1}\sum_{l=k+1}^{L-1}          + j - i - 1
//
//                = \sum_{k=0}^{i-1} (L - 1 - k)                + j - i - 1
//
//                = (L-1)*\sum_{k=0}^{i-1} - \sum_{k=0}^{i-1} k + j - i - 1
//
//                = (L-1)*i                - i*(i-1)/2          + j - i - 1
//
#define INDEX(i, j, L) ( ((L) - 1)*(i) - (i)*((i)-1)/2 + (j) - (i) - 1 )

static int   dp_recursion_mea_cyk                    (FOLDPARAM *foldparam, G6Xparam *p,  POST *post, SPAIR *spair, int *covct, COVLIST *exclude, G6X_MX *cyk,
						      int w, int j, int d, SCVAL *ret_sc, int *ret_nneg, ESL_STACK *alts, char *errbuf, int verbose);
static int   dp_recursion_g6x_cyk                    (FOLDPARAM *foldparam, G6Xparam *p,  PSQ *psq, struct mutual_s *mi, SPAIR *spair, int *covct, COVLIST *exclude, G6X_MX *cyk,
						      int w, int j, int d, SCVAL *ret_sc, int *ret_nneg, ESL_STACK *alts, char *errbuf, int verbose);
static int   dp_recursion_g6x_inside                 (FOLDPARAM *foldparam, G6Xparam *p,  PSQ *psq, struct mutual_s *mi, SPAIR *spair, int *covct, COVLIST *exclude, G6X_MX *imx,
						      int w, int j, int d, SCVAL *ret_sc, int *ret_nneg, char *errbuf, int verbose);
static int   dp_recursion_g6x_outside                (FOLDPARAM *foldparam, G6Xparam *p,  PSQ *psq, struct mutual_s *mi, SPAIR *spair, int *covct, COVLIST *exclude, G6X_MX *omx, G6X_MX *imx,
						      int w, int j, int d, SCVAL *ret_sc, int *ret_nneg, char *errbuf, int verbose);
static int   dp_recursion_g6x_posterior_single       (FOLDPARAM *foldparam, G6Xparam *p,  PSQ *psq, struct mutual_s *mi, SPAIR *spair, int *covct, COVLIST *exclude, G6X_MX *imx, G6X_MX *omx,
						      int w, int j, POST *post, int *ret_nneg, char *errbuf, int verbose);
static int   dp_recursion_g6x_posterior_pair         (FOLDPARAM *foldparam, G6Xparam *p, PSQ *psq, struct mutual_s *mi, SPAIR *spair, int *covct, COVLIST *exclude, G6X_MX *imx, G6X_MX *omx,
						      int w, int j, int d, POST *post, int *ret_nneg, char *errbuf, int verbose);
static int   dp_recursion_g6xs_cyk                   (FOLDPARAM *foldparam, G6XSparam *p, PSQ *psq, struct mutual_s *mi, SPAIR *spair, int *covct, COVLIST *exclude, G6X_MX  *cyk,
						      int w, int j, int d, SCVAL *ret_sc, int *ret_nneg, ESL_STACK *alts, char *errbuf, int verbose);
static int   dp_recursion_g6xs_inside                (FOLDPARAM *foldparam, G6XSparam *p,  PSQ *psq, struct mutual_s *mi, SPAIR *spair, int *covct, COVLIST *exclude, G6X_MX *imx,
						      int w, int j, int d, SCVAL *ret_sc, int *ret_nneg, char *errbuf, int verbose);
static int   dp_recursion_g6xs_outside               (FOLDPARAM *foldparam, G6XSparam *p,  PSQ *psq, struct mutual_s *mi, SPAIR *spair, int *covct, COVLIST *exclude, G6X_MX *omx, G6X_MX *imx,
						      int w, int j, int d, SCVAL *ret_sc, int *ret_nneg, char *errbuf, int verbose);
static int   dp_recursion_g6xs_posterior_single      (FOLDPARAM *foldparam, G6XSparam *p,  PSQ *psq, struct mutual_s *mi, SPAIR *spair, int *covct, COVLIST *exclude, G6X_MX *imx, G6X_MX *omx,
						      int w, int j, POST *post, int *ret_nneg, char *errbuf, int verbose);
static int   dp_recursion_g6xs_posterior_pair        (FOLDPARAM *foldparam, G6XSparam *p, PSQ *psq, struct mutual_s *mi, SPAIR *spair, int *covct, COVLIST *exclude, G6X_MX *imx, G6X_MX *omx,
						      int w, int j, int d, POST *post, int *ret_nneg, char *errbuf, int verbose);
static int   dp_recursion_rbg_cyk                    (FOLDPARAM *foldparam, RBGparam *p, R3Dparam *r3d_p, PSQ *psq, struct mutual_s *mi, SPAIR *spair,
					              int *covct, COVLIST *exclude, RBG_MX *cyk, R3D_MX *cyk_r3d,
					              int w, int j, int d, SCVAL *ret_sc, int *ret_nneg, ESL_STACK *alts, char *errbuf, int verbose);
static int   dp_recursion_rbg_inside                 (FOLDPARAM *foldparam, RBGparam *p,  PSQ *psq, struct mutual_s *mi, SPAIR *spair, int *covct, COVLIST *exclude,
						      RBG_MX *imx, int w, int j, int d, SCVAL *ret_sc, int *ret_nneg, char *errbuf, int verbose);
static int   dp_recursion_rbg_outside                (FOLDPARAM *foldparam, RBGparam *p,  PSQ *psq, struct mutual_s *mi, SPAIR *spair, int *covct, COVLIST *exclude,
						      RBG_MX *omx, RBG_MX *imx,
						      int w, int j, int d, SCVAL *ret_sc, int *ret_nneg, char *errbuf, int verbose);
static int   dp_recursion_rbg_posterior_pair         (FOLDPARAM *foldparam, RBGparam *p, PSQ *psq, struct mutual_s *mi, SPAIR *spair, int *covct, COVLIST *exclude,
						      RBG_MX *imx, RBG_MX *omx, int w, int j, int d, POST *post, int *ret_nneg, char *errbuf, int verbose);
static int   dp_recursion_rbg_score_P_HL_plain       (FOLDPARAM *foldparam, RBGparam *p, PSQ *psq, struct mutual_s *mi, int *covct, 
						      int j, int d, SCVAL *ret_sc, int *ret_hl_allow, char *errbuf, int verbose);
static int   dp_recursion_rbg_score_P_HL_R3D         (R3D_HLparam *HLp, R3D_HLMX *HLmx, int j, int d, int L, 
						      SCVAL *ret_sc, int hl_allow, char *errbuf, int verbose);
static int   dp_recursion_rbg_score_P_B5_plain       (FOLDPARAM *foldparam, RBGparam *p, PSQ *psq, struct mutual_s *mi, int *covct, RBG_MX *rbgmx,
						      int j, int d, int d1, SCVAL *ret_sc, int *ret_bl_allow, char *errbuf, int verbose);
static int   dp_recursion_rbg_score_P_B5_R3D         (R3D_BLparam *BLp, RBG_MX *rbgmx, R3D_BLMX *BLmx, int j, int d, int d1, int L,
						      SCVAL *ret_sc, int bl_allow, char *errbuf, int verbose);
static int   dp_recursion_rbg_score_P_B3_plain       (FOLDPARAM *foldparam, RBGparam *p, PSQ *psq, struct mutual_s *mi, int *covct, RBG_MX *rbgmx,
						      int j, int d, int d2, SCVAL *ret_sc, int *ret_bl_allow, char *errbuf, int verbose);
static int   dp_recursion_rbg_score_P_B3_R3D         (R3D_BLparam *BLp, RBG_MX *rbgmx, R3D_BLMX *BLmx, int j, int d, int d1, int L,
						      SCVAL *ret_sc, int bl_allow, char *errbuf, int verbose);
static int   dp_recursion_rbg_score_P_IL_plain       (FOLDPARAM *foldparam, RBGparam *p, PSQ *psq, struct mutual_s *mi, int *covct, RBG_MX *rbgmx,
						      int j, int d, int d1, int d2, SCVAL *ret_sc, int *ret_il_allow, char *errbuf, int verbose);
static int   dp_recursion_rbg_score_P_IL_R3D         (FOLDPARAM *foldparam, R3D_ILparam *ILp, R3D_ILMX *ILmx, SPAIR *spair, int *covct, COVLIST *exclude,
						      int j, int d, int L, SCVAL *ret_sc, char *errbuf, int verbose);
static int   dp_recursion_r3d_cyk                    (FOLDPARAM *foldparam, R3Dparam *r3d_p, PSQ *psq, struct mutual_s *mi, SPAIR *spair, int *covct, COVLIST *exclude,
						      RBG_MX *cyk, R3D_MX *cyk_r3d, int w, int m, int n, int j, int d, SCVAL *ret_bestsc, ESL_STACK *alts, char *errbuf, int verbose);
static int   dp_recursion_r3d_cyk_HL                 (R3D_HL *HL, FOLDPARAM *foldparam, R3Dparam *r3d_p, PSQ *psq, struct mutual_s *mi, SPAIR *spair, int *covct, COVLIST *exclude,
						      R3D_HLMX *HLmx, R3D_HMX  *fwd, int m, int n, int j, int d, SCVAL *ret_bestsc, ESL_STACK *alts, char *errbuf, int verbose);
static int   dp_recursion_r3d_cyk_BL                 (R3D_BL *BL, FOLDPARAM *foldparam, R3Dparam *r3d_p, PSQ *psq, struct mutual_s *mi, SPAIR *spair, int *covct, COVLIST *exclude,
						      R3D_BLMX *BLmx, R3D_HMX  *fwd, int m, int n, int j, int d, SCVAL *ret_bestsc, ESL_STACK *alts, char *errbuf, int verbose);
static int   dp_recursion_r3d_cyk_ILi                (R3D_IL *IL, FOLDPARAM *foldparam, R3Dparam *r3d_p, PSQ *psq, struct mutual_s *mi, SPAIR *spair, int *covct, COVLIST *exclude,
				     RBG_MX *rbg_cyk, R3D_ILMX *ILmx, R3D_HMX  *fwd, int m, int n, int j, int d, SCVAL *ret_bestsc, ESL_STACK *alts, char *errbuf, int verbose);
static int   dp_recursion_r3d_cyk_ILo                (R3D_IL *IL, FOLDPARAM *foldparam, R3Dparam *r3d_p, PSQ *psq, struct mutual_s *mi, SPAIR *spair, int *covct, COVLIST *exclude,
						      R3D_ILMX *ILmx, R3D_HMX  *fwd, int m, int n, int j, int d, SCVAL *ret_bestsc, ESL_STACK *alts, char *errbuf, int verbose);


static int   allow_bpair(double power_thresh,  double neg_eval_thresh, int hloop_min, int i, int j, int L, int *covct,
			 COVLIST *exclude, SPAIR *spair, int *ret_nneg);
static int   force_bpair(int i, int j, int L, int *covct);
static int   allow_hairpin(int hloop_min, int i, int j, int L, int *covct);
static int   allow_loop(int i, int j, int L, int *covct);
static int   allow_HMM(int i, int j, int L, int *covct);
static int   allow_single(int i, int L, int *covct);
static SCVAL emitsc_stck     (int i, int j, int L, ESL_DSQ *dsq, SCVAL e_pair[NP], SCVAL e_stck[NP][NP]);
static SCVAL emitsc_stck_prof(int i, int j, int L, double ***pp, SCVAL e_pair[NP], SCVAL e_stck[NP][NP]);
static SCVAL emitsc_pair     (int i, int j,        ESL_DSQ *dsq, SCVAL e_pair[NP]);
static SCVAL emitsc_pair_prof(int i, int j,        double ***pp, SCVAL e_pair[NP]);
static SCVAL emitsc_sing     (int i,               ESL_DSQ *dsq, SCVAL e_sing[NB]);
static SCVAL emitsc_sing_prof(int i,        int L, double  **pm, SCVAL e_sing[NB]);
static SCVAL score_loop_hairpin      (int i, int j,        RBGparam *p, ESL_DSQ *dsq);
static SCVAL score_loop_hairpin_prof (int i, int j, int L, RBGparam *p, double **pm);
static SCVAL score_loop_bulge        (int i, int j,        RBGparam *p, ESL_DSQ *dsq);
static SCVAL score_loop_bulge_prof   (int i, int j, int L, RBGparam *p, double **pm);
static SCVAL score_loop_intloop      (int i, int j,        RBGparam *p, ESL_DSQ *dsq);
static SCVAL score_loop_intloop_prof (int i, int j, int L, RBGparam *p, double **pm);
static int   segment_remove_gaps     (int i, int j, ESL_DSQ *dsq);
static int   segment_remove_gaps_prof(int i, int j, PSQ *psq);

/* G6X/G6XS
 *----------------------------------------------------------
 *   S -> LS   | L   | epsilon
 *   L -> aFa' | aa' | a
 *   F -> aFa' | aa' | LS
 *
 *
 * Basic Grammar (RBG)
 *-----------------------------------------------------------
 *  S  -> a S     | F0 S    | e
 *  F0 -> a F5 a' | a P a'  | aa'
 *  F5 -> a F5 a' | a P a'  | aa'
 *  P  -> m..m    | m..m F0 | F0 m..m | m..m F0 m..m | M1 M
 *  M  -> M1 M    | R
 *  R  ->    R a  | M1
 *  M1 -> a M1    | F0
 *
 */

/* Inputs are:
 *
 *        covct[L+1]  - covct[i]  >  0 a covarying pair forced to  basepair in structure s (the covariation skeleton of s)
 *                      covct[i]  =  0 unrestricted
 *
 *        exclude     - a CLIST with those covarying pairs forced to remain unpaired in this strcture.
 *
 * Output: fills  ct[L+1]  - A complete structure in ct format
 *
 */
int
CACO_CYK(ESL_RANDOMNESS *r, enum grammar_e G, FOLDPARAM *foldparam, PSQ *psq, struct mutual_s *mi, SPAIR *spair, int *covct, COVLIST *exclude, int *ct, SCVAL *ret_sc,
	 CTLIST **ret_r3dlist, char *errbuf, int verbose) 
{
  G6Xparam  *g6p  = NULL;
  G6XSparam *g6sp = NULL;
  RBGparam  *rbgp = NULL;
  R3Dparam  *r3dp = NULL;
  R3D       *r3d  = foldparam->r3d;
  int        status;

  /* get the grammar parameters and run the corresponding CYK */
  switch(G) {
  case G6X:
    /* Transfer scores from static built-in storage */
    status = CACO_G6X_GetParam(&g6p, errbuf, verbose);
    if (status != eslOK) goto ERROR;    
    status = CACO_G6X_CYK(r, foldparam, g6p, psq, mi, spair, covct,  exclude, ct, ret_sc, errbuf, verbose);
    if (status != eslOK) goto ERROR;
    break;
  case G6XS:
    status = CACO_G6XS_GetParam(&g6sp, errbuf, verbose);
    if (status != eslOK) goto ERROR; 
    status = CACO_G6XS_CYK(r, foldparam, g6sp, psq, mi, spair, covct, exclude, ct, ret_sc, errbuf, verbose);
    if (status != eslOK) goto ERROR;
    break;
  case RBG:
    status = CACO_RBG_GetParam(&rbgp, errbuf, verbose);
    if (status != eslOK) goto ERROR;
    status = CACO_RBG_CYK(r, foldparam, rbgp, NULL, psq, mi, spair, covct, exclude, ct, ret_sc, NULL, errbuf, verbose);
    if (status != eslOK) goto ERROR;
    break;
  case RBG_R3D:
    status = CACO_RBG_R3D_GetParam(r3d, &rbgp, &r3dp, errbuf, verbose);
    if (status != eslOK) goto ERROR;
    status = CACO_RBG_CYK(r, foldparam, rbgp, r3dp, psq, mi, spair, covct, exclude, ct, ret_sc, ret_r3dlist, errbuf, verbose);
    if (status != eslOK) goto ERROR;
    break;
  default:
    ESL_XFAIL(eslFAIL, errbuf, "CACO_CYK() cannot find grammar G=%d", G);
    break;
  }

  if (g6p)  free(g6p);
  if (g6sp) free(g6sp);
  if (rbgp) free(rbgp);
  if (r3dp) R3D_Param_Destroy(r3dp);
  return eslOK;

 ERROR:
  if (g6p)  free(g6p);
  if (g6sp) free(g6sp);
  if (rbgp) free(rbgp);
  if (r3dp) R3D_Param_Destroy(r3dp);
  return status;
}

int
CACO_DECODING(ESL_RANDOMNESS *r, enum grammar_e G, FOLDPARAM *foldparam, PSQ *psq, struct mutual_s *mi, SPAIR *spair, int *covct,  COVLIST *exclude, int *ct, SCVAL *ret_sc,
	      char *errbuf, int verbose) 
{
  POST      *post = NULL;   /* the posterior probabilities */
  G6Xparam  *g6p  = NULL;
  G6XSparam *g6sp = NULL;
  RBGparam  *rbgp = NULL;
  R3Dparam  *r3dp = NULL;
  R3D       *r3d  = foldparam->r3d;
  int        status;

  post = POST_Create(mi->alen);
  if (post == NULL) ESL_XFAIL(eslFAIL, errbuf, "CACO_G6X_Decoding() allocation error\n");

  /* get the grammar parameters and run the corresponding DECODING */
  switch(G) {
  case G6X:
    /* Transfer scores from static built-in storage */
    status = CACO_G6X_GetParam(&g6p, errbuf, verbose);
    if (status != eslOK) goto ERROR;    
    status = CACO_G6X_DECODING(r, foldparam, g6p, psq, mi, spair, covct, exclude, post, errbuf, verbose);
    if (status != eslOK) goto ERROR;
    break;
  case G6XS:
    status = CACO_G6XS_GetParam(&g6sp, errbuf, verbose);
    if (status != eslOK) goto ERROR; 
    status = CACO_G6XS_DECODING(r,foldparam, g6sp, psq, mi, spair, covct, exclude, post, errbuf, verbose);
    if (status != eslOK) goto ERROR;
    break;
  case RBG:
    status = CACO_RBG_GetParam(&rbgp, errbuf, verbose);
    if (status != eslOK) goto ERROR;
    status = CACO_RBG_DECODING(r, foldparam, rbgp, r3dp, psq, mi, spair, covct, exclude, post, errbuf, verbose);
    if (status != eslOK) goto ERROR;
    break;
  default:
    ESL_XFAIL(eslFAIL, errbuf, "CACO_DECODING() cannot find grammar G=%d", G);
    break;
  }

  /* MEA (Maximal Expected Accuracy */
  if ((status = CACO_MEA(r, foldparam, post, spair, covct, exclude, ct, ret_sc, errbuf, verbose)) != eslOK) goto ERROR;

  if (g6p)  free(g6p);
  if (g6sp) free(g6sp);
  if (rbgp) free(rbgp);
  if (post) POST_Destroy(post);
  return eslOK;

 ERROR:
  if (g6p)  free(g6p);
  if (g6sp) free(g6sp);
  if (rbgp) free(rbgp);
  if (post) POST_Destroy(post);
  return status;
}


int
CACO_MEA(ESL_RANDOMNESS *r, FOLDPARAM *foldparam, POST *post, SPAIR *spair, int *covct, COVLIST *exclude, int *ct, SCVAL *ret_sc, char *errbuf, int verbose) 
{
  G6Xparam  *meap = NULL;
  G6X_MX    *gmx  = NULL;
  int        status;

  gmx = G6XMX_Create(post->L);
  
  CACO_G6X_MEA_GetParam(&meap, foldparam->gamma, errbuf, verbose);

  /* Fill the cyk matrix */
  if ((status = CACO_MEA_Fill_CYK        (foldparam, meap, post, spair, covct, exclude, gmx, ret_sc, errbuf, verbose))  != eslOK) goto ERROR;    
  /* Report a traceback */
  if ((status = CACO_MEA_Traceback_CYK(r, foldparam, meap, post, spair, covct, exclude, gmx, ct,      errbuf, verbose)) != eslOK) goto ERROR;
  
  free(meap);
  G6XMX_Destroy(gmx);
  return eslOK;

 ERROR:
  if (meap) free(meap);
  if (gmx)  G6XMX_Destroy(gmx);
  return status;
}


int
CACO_G6X_GetParam(G6Xparam **ret_p, char *errbuf, int verbose)
{
  G6Xparam *p = NULL;
  int       x;
  int       status;

 ESL_ALLOC(p, sizeof(G6Xparam));

  p->t1[0] = G6X_PRELOADS_TrATrBTrB.t1[0];
  p->t1[1] = G6X_PRELOADS_TrATrBTrB.t1[1];
  p->t1[2] = G6X_PRELOADS_TrATrBTrB.t1[2];
  p->t2[0] = G6X_PRELOADS_TrATrBTrB.t2[0];
  p->t2[1] = G6X_PRELOADS_TrATrBTrB.t2[1];
  p->t2[2] = G6X_PRELOADS_TrATrBTrB.t2[2];
  p->t3[0] = G6X_PRELOADS_TrATrBTrB.t3[0];
  p->t3[1] = G6X_PRELOADS_TrATrBTrB.t3[1];
  p->t3[2] = G6X_PRELOADS_TrATrBTrB.t3[2];

  for (x = 0; x < NB; x ++) p->e_sing[x] = G6X_PRELOADS_TrATrBTrB.e_sing[x];
  for (x = 0; x < NP; x ++) p->e_pair[x] = G6X_PRELOADS_TrATrBTrB.e_pair[x];

  // renormalize, just in case
  vec_SCVAL_LogNorm(p->t1, 3);
  vec_SCVAL_LogNorm(p->t2, 3);
  vec_SCVAL_LogNorm(p->t3, 3);
  vec_SCVAL_LogNorm(p->e_sing, NB);
  vec_SCVAL_LogNorm(p->e_pair, NP);

  *ret_p = p;
  return eslOK;

 ERROR:
  if (p) free(p);
  return status;
}


int
CACO_G6XS_GetParam(G6XSparam **ret_p, char *errbuf, int verbose)
{
 G6XSparam *p = NULL;
 int        x, y;
 int        status;

 ESL_ALLOC(p, sizeof(G6XSparam));

  p->t1[0] = G6XS_PRELOADS_TrATrBTrB.t1[0];
  p->t1[1] = G6XS_PRELOADS_TrATrBTrB.t1[1];
  p->t1[2] = G6XS_PRELOADS_TrATrBTrB.t1[2];
  p->t2[0] = G6XS_PRELOADS_TrATrBTrB.t2[0];
  p->t2[1] = G6XS_PRELOADS_TrATrBTrB.t2[1];
  p->t2[2] = G6XS_PRELOADS_TrATrBTrB.t2[2];
  p->t3[0] = G6XS_PRELOADS_TrATrBTrB.t3[0];
  p->t3[1] = G6XS_PRELOADS_TrATrBTrB.t3[1];
  p->t3[2] = G6XS_PRELOADS_TrATrBTrB.t3[2];

  for (x = 0; x < NB; x ++)   p->e_sing[x]    = G6XS_PRELOADS_TrATrBTrB.e_sing[x];
  for (x = 0; x < NP; x ++)   p->e_pair[x]    = G6XS_PRELOADS_TrATrBTrB.e_pair[x];
  for (x = 0; x < NP; x ++) 
    for (y = 0; y < NP; y ++) p->e_stck[x][y] = G6XS_PRELOADS_TrATrBTrB.e_stck[x][y];

  // renormalize, just in case
  vec_SCVAL_LogNorm(p->t1, 3);
  vec_SCVAL_LogNorm(p->t2, 3);
  vec_SCVAL_LogNorm(p->t3, 3);
  vec_SCVAL_LogNorm(p->e_sing, NB);
  vec_SCVAL_LogNorm(p->e_pair, NP);
  for (x = 0; x < NP; x ++)
    vec_SCVAL_LogNorm(p->e_stck[x], NP);

  *ret_p = p;
  return eslOK;

 ERROR:
  if (p) free(p);
  return status;

  return eslOK;
}

int
CACO_RBG_GetParam(RBGparam **ret_p, char *errbuf, int verbose)
{
  RBGparam *p = NULL;
  int       x, y;
  int       l, l1, l2;
  int       status;
  
  ESL_ALLOC(p, sizeof(RBGparam));

  p->tS[0] = RBG_PRELOADS_TrATrBTrB.tS[0];
  p->tS[1] = RBG_PRELOADS_TrATrBTrB.tS[1];
  p->tS[2] = RBG_PRELOADS_TrATrBTrB.tS[2];
  
  p->tF0[0] = RBG_PRELOADS_TrATrBTrB.tF0[0];
  p->tF0[1] = RBG_PRELOADS_TrATrBTrB.tF0[1];
  p->tF0[2] = RBG_PRELOADS_TrATrBTrB.tF0[2];
  
  p->tF5[0] = RBG_PRELOADS_TrATrBTrB.tF5[0];
  p->tF5[1] = RBG_PRELOADS_TrATrBTrB.tF5[1];
  p->tF5[2] = RBG_PRELOADS_TrATrBTrB.tF5[2];
  
  p->tP[0] = RBG_PRELOADS_TrATrBTrB.tP[0];
  p->tP[1] = RBG_PRELOADS_TrATrBTrB.tP[1];
  p->tP[2] = RBG_PRELOADS_TrATrBTrB.tP[2];
  p->tP[3] = RBG_PRELOADS_TrATrBTrB.tP[3];
  p->tP[4] = RBG_PRELOADS_TrATrBTrB.tP[4];
  
  p->tM[0]  = RBG_PRELOADS_TrATrBTrB.tM[0];
  p->tM[1]  = RBG_PRELOADS_TrATrBTrB.tM[1];

  p->tR[0]  = RBG_PRELOADS_TrATrBTrB.tR[0];
  p->tR[1]  = RBG_PRELOADS_TrATrBTrB.tR[1];

  p->tM1[0] = RBG_PRELOADS_TrATrBTrB.tM1[0];
  p->tM1[1] = RBG_PRELOADS_TrATrBTrB.tM1[1];
  
  for (x = 0; x < NB;  x ++) {
    p->e_sing[x]    = RBG_PRELOADS_TrATrBTrB.e_sing[x];
    p->e_sing_l1[x] = RBG_PRELOADS_TrATrBTrB.e_sing_l1[x];
    p->e_sing_l2[x] = RBG_PRELOADS_TrATrBTrB.e_sing_l2[x];
    p->e_sing_l3[x] = RBG_PRELOADS_TrATrBTrB.e_sing_l3[x];
  }
  
  for (x = 0; x < NP; x ++) {
    p->e_pair1[x] = RBG_PRELOADS_TrATrBTrB.e_pair1[x];
    p->e_pair2[x] = RBG_PRELOADS_TrATrBTrB.e_pair2[x];
    
    for (y = 0; y < NP; y ++) {
      p->e_stck1[x][y] = RBG_PRELOADS_TrATrBTrB.e_stck1[x][y];
      p->e_stck2[x][y] = RBG_PRELOADS_TrATrBTrB.e_stck2[x][y];
    }
  }

  for (l    = 0; l  < MAXLOOP_H; l ++) p->l1[l] = RBG_PRELOADS_TrATrBTrB.l1[l];
  for (l    = 0; l  < MAXLOOP_B; l ++) p->l2[l] = RBG_PRELOADS_TrATrBTrB.l2[l];
  for (l1   = 0; l1 < MAXLOOP_I; l1 ++) 
    for (l2 = 0; l2 < MAXLOOP_I; l2 ++) 
      p->l3[l1][l2] = RBG_PRELOADS_TrATrBTrB.l3[l1][l2];

  // renormalize, just in case
  vec_SCVAL_LogNorm(p->tS,  3);
  vec_SCVAL_LogNorm(p->tF0, 3);

  vec_SCVAL_LogNorm(p->tF5, 3);
  vec_SCVAL_LogNorm(p->tP,  5);
  vec_SCVAL_LogNorm(p->tM,  2);
  vec_SCVAL_LogNorm(p->tR,  2);
  vec_SCVAL_LogNorm(p->tM1, 2);
  vec_SCVAL_LogNorm(p->e_sing,    NB);
  vec_SCVAL_LogNorm(p->e_sing_l1, NB);
  vec_SCVAL_LogNorm(p->e_sing_l2, NB);
  vec_SCVAL_LogNorm(p->e_sing_l3, NB);
  vec_SCVAL_LogNorm(p->e_pair1,   NP);
  vec_SCVAL_LogNorm(p->e_pair2,   NP);
  for (x = 0; x < NP; x ++)  {
    vec_SCVAL_LogNorm(p->e_stck1[x], NP);
    vec_SCVAL_LogNorm(p->e_stck2[x], NP);
  }
  vec_SCVAL_LogNorm(p->l1, MAXLOOP_H);
  vec_SCVAL_LogNorm(p->l2, MAXLOOP_B);
  dvec_SCVAL_LogNorm(MAXLOOP_I, MAXLOOP_I, p->l3);
  
  *ret_p = p;
  return eslOK;

 ERROR:
  if (p) free(p);
  return status;

  return eslOK;
}

int
CACO_RBG_R3D_GetParam(R3D *r3d, RBGparam **ret_rbgp, R3Dparam **ret_r3dp, char *errbuf, int verbose)
{
  RBGparam *rbgp = NULL;
  R3Dparam *r3dp = NULL;
  SCVAL     tP0;
  SCVAL     tP1;
  SCVAL     tP2;
  SCVAL     tP3;
  int       status;
  
  status = CACO_RBG_GetParam(&rbgp, errbuf, verbose);
  if (status != eslOK) goto ERROR;
  
  status = R3D_GetParam(&r3dp, errbuf, verbose);
  if (status != eslOK) goto ERROR;

  // modify the  P -> t[0] m...m | t[1] m..., F0 | t[2] F0 m...m | t[3] m...m F0 m...m
  //  to
  //             P -> t[0]*(1-pHL)  HL_0  | t[0]*pHL/nHL  HL_1  | ... | t[0]*pHL/nHL  HL_{nHL}  
  //             P -> t[1]*(1-pBL5) BL_0  | t[1]*pBL5/nBL BL_1  | ... | t[1]*pBL5/nBL BL_{nBL}  
  //             P -> t[2]*(1-pBL3) BL_0  | t[2]*pBL3/nBL BL_1  | ... | t[2]*pBL3/nBL BL_{nBL}  
  //             P -> t[3]*(1-pIL)  IL_0  | t[3]*pHL/nIL  IL_1  | ... | t[3]*pHL/nIL  IL_{nIL}  

  if (r3d->nHL > 0) {
    tP0 = rbgp->tP[0];
    rbgp->tP[0]     = tP0 + log(1.0 - exp(r3dp->HLp->pHL));
    r3dp->HLp->pHL += tP0 - log(r3d->nHL);
  }
  if (r3d->nBL > 0) {
    tP1 = rbgp->tP[1];
    tP2 = rbgp->tP[2];
    rbgp->tP[1]      = tP1 + log(1.0 - exp(r3dp->BLp->pBL5));
    rbgp->tP[2]      = tP2 + log(1.0 - exp(r3dp->BLp->pBL3));
    r3dp->BLp->pBL5 += tP1 - log(r3d->nBL);
    r3dp->BLp->pBL3 += tP2 - log(r3d->nBL);
  }
  if (r3d->nIL_total > 0) {
    tP3 = rbgp->tP[3];
    rbgp->tP[3]     = tP3 + log(1.0 - exp(r3dp->ILp->pIL));
    r3dp->ILp->pIL += tP3 - log(r3d->nIL_total);
  }

  if (verbose) {
    printf("RBG_R3D Param\n");
    printf("P0 %f to %f rest %f\n", tP0, rbgp->tP[0], r3dp->HLp->pHL);
    printf("P1 %f to %f rest %f\n", tP1, rbgp->tP[1], r3dp->BLp->pBL5);
    printf("P2 %f to %f rest %f\n", tP2, rbgp->tP[2], r3dp->BLp->pBL3);
    printf("P3 %f to %f rest %f\n", tP3, rbgp->tP[3], r3dp->ILp->pIL);
  }
  
  *ret_rbgp = rbgp;
  *ret_r3dp = r3dp;
  return status;

 ERROR:
  if (rbgp) free(rbgp);
  if (r3dp) R3D_Param_Destroy(r3dp);

  return status;
}

int
CACO_G6X_CYK(ESL_RANDOMNESS *r, FOLDPARAM *foldparam, G6Xparam  *p, PSQ *psq, struct mutual_s *mi, SPAIR *spair, int *covct, COVLIST *exclude, int *ct, SCVAL *ret_sc,
	     char *errbuf, int verbose) 
{
  G6X_MX *gmx = NULL;
  int    status;

  gmx = G6XMX_Create(mi->alen);

  /* Fill the cyk matrix */
  if ((status = CACO_G6X_Fill_CYK        (foldparam, p, psq, mi, spair, covct, exclude, gmx, ret_sc, errbuf, verbose)) != eslOK) goto ERROR;    
  /* Report a traceback */
  if ((status = CACO_G6X_Traceback_CYK(r, foldparam, p, psq, mi, spair, covct, exclude, gmx, ct,     errbuf, verbose)) != eslOK) goto ERROR;
  
  G6XMX_Destroy(gmx);
  return eslOK;

 ERROR:
  if (gmx) G6XMX_Destroy(gmx);
  return status;
}

int
CACO_G6X_DECODING(ESL_RANDOMNESS *r, FOLDPARAM *foldparam, G6Xparam *p, PSQ *psq, struct mutual_s *mi, SPAIR *spair, int *covct, COVLIST *exclude, POST *post, char *errbuf, int verbose) 
{
  G6X_MX *imx  = NULL;
  G6X_MX *omx  = NULL;
  SCVAL   isc;
  SCVAL   osc;
  int     status;

  imx = G6XMX_Create(mi->alen);
  if (imx == NULL) ESL_XFAIL(eslFAIL, errbuf, "CACO_G6X_Inside()  allocation error\n");
  omx = G6XMX_Create(mi->alen);
  if (omx == NULL) ESL_XFAIL(eslFAIL, errbuf, "CACO_G6X_Outside() allocation error\n");

  /* Inside algorithm */  
  if ((status = CACO_G6X_Inside   (foldparam, p, psq, mi, spair, covct, exclude, imx,      &isc, errbuf, verbose)) != eslOK) goto ERROR;    
  /* Outside algorithm */
  if ((status = CACO_G6X_Outside  (foldparam, p, psq, mi, spair, covct, exclude, omx, imx, &osc, errbuf, verbose)) != eslOK) goto ERROR;
  /* Posterior decoding */
  if ((status = CACO_G6X_Posterior(foldparam, p, psq, mi, spair, covct, exclude, imx, omx, post, errbuf, verbose)) != eslOK) goto ERROR;
  
  G6XMX_Destroy(imx);
  G6XMX_Destroy(omx);
  return eslOK;

 ERROR:
  if (imx)  G6XMX_Destroy(imx);
  if (omx)  G6XMX_Destroy(omx);
  return status;
}

int
CACO_G6XS_CYK(ESL_RANDOMNESS *r, FOLDPARAM *foldparam, G6XSparam  *p, PSQ *psq, struct mutual_s *mi, SPAIR *spair, int *covct, COVLIST *exclude, int *ct, SCVAL *ret_sc,
	      char *errbuf, int verbose) 
{
  G6X_MX *gmx = NULL;
  int    status;

  gmx = G6XMX_Create(mi->alen);
  if (gmx == NULL) ESL_XFAIL(eslFAIL, errbuf, "CACO_G6X_CYK() allocation error\n");

  /* Fill the cyk matrix */
  if ((status = CACO_G6XS_Fill_CYK        (foldparam, p, psq, mi, spair, covct, exclude, gmx, ret_sc, errbuf, verbose))  != eslOK) goto ERROR;    
  /* Report a traceback */
  if ((status = CACO_G6XS_Traceback_CYK(r, foldparam, p, psq, mi, spair, covct, exclude, gmx, ct,     errbuf, verbose)) != eslOK) goto ERROR;
  
  G6XMX_Destroy(gmx);
  return eslOK;

 ERROR:
  if (gmx) G6XMX_Destroy(gmx);
  return status;
}

int
CACO_G6XS_DECODING(ESL_RANDOMNESS *r, FOLDPARAM *foldparam, G6XSparam *p, PSQ *psq, struct mutual_s *mi, SPAIR *spair, int *covct, COVLIST *exclude, POST *post, char *errbuf, int verbose) 
{
  G6X_MX *imx  = NULL;
  G6X_MX *omx  = NULL;
  SCVAL   isc;
  SCVAL   osc;
  int     status;

  imx = G6XMX_Create(mi->alen);
  if (imx == NULL) ESL_XFAIL(eslFAIL, errbuf, "CACO_G6XS_Inside()  allocation error\n");
  omx = G6XMX_Create(mi->alen);
  if (omx == NULL) ESL_XFAIL(eslFAIL, errbuf, "CACO_G6XS_Outside() allocation error\n");

  /* Inside algorithm */  
  if ((status = CACO_G6XS_Inside   (foldparam, p, psq, mi, spair, covct, exclude, imx,      &isc, errbuf, verbose)) != eslOK) goto ERROR;    
  /* Outside algorithm */
  if ((status = CACO_G6XS_Outside  (foldparam, p, psq, mi, spair, covct, exclude, omx, imx, &osc, errbuf, verbose)) != eslOK) goto ERROR;
  /* Posterior decoding */
  if ((status = CACO_G6XS_Posterior(foldparam, p, psq, mi, spair, covct, exclude, imx, omx, post, errbuf, verbose)) != eslOK) goto ERROR;
  
  G6XMX_Destroy(imx);
  G6XMX_Destroy(omx);
  return eslOK;

 ERROR:
  if (imx)  G6XMX_Destroy(imx);
  if (omx)  G6XMX_Destroy(omx);
  return status;
}

int
CACO_RBG_CYK(ESL_RANDOMNESS *r, FOLDPARAM *foldparam, RBGparam *p, R3Dparam *r3dp, PSQ *psq, struct mutual_s *mi, SPAIR *spair, int *covct, COVLIST *exclude, int *ct,
	     SCVAL *ret_sc, CTLIST **ret_r3dlist, char *errbuf, int verbose)
{
  R3D    *r3d = foldparam->r3d;
  RBG_MX *cyk     = NULL;
  R3D_MX *cyk_r3d = NULL;
  int     status;

  cyk = RBGMX_Create(mi->alen);
  if (cyk == NULL) ESL_XFAIL(eslFAIL, errbuf, "CACO_RBG_CYK() allocation error\n");

  if (r3d) {
    cyk_r3d = R3D_MX_Create(mi->alen, r3d);
    if (cyk_r3d == NULL) ESL_XFAIL(eslFAIL, errbuf, "CACO_RBG_CYK() R3D allocation error\n");
 }

  /* Fill the cyk matrix */
  if ((status = CACO_RBG_Fill_CYK        (foldparam, p, r3dp, psq, mi, spair, covct, exclude, cyk, cyk_r3d, ret_sc,              errbuf, verbose)) != eslOK) goto ERROR;
  /* Report a traceback */
  if ((status = CACO_RBG_Traceback_CYK(r, foldparam, p, r3dp, psq, mi, spair, covct, exclude, cyk, cyk_r3d, ct,     ret_r3dlist, errbuf, verbose)) != eslOK) goto ERROR;

  RBGMX_Destroy(cyk);
  if (cyk_r3d) R3D_MX_Destroy(cyk_r3d);
    
  return eslOK;

 ERROR:
  if (cyk)     RBGMX_Destroy(cyk);
  if (cyk_r3d) R3D_MX_Destroy(cyk_r3d);
  return status;
}

int
CACO_RBG_DECODING(ESL_RANDOMNESS *r, FOLDPARAM *foldparam, RBGparam *p, R3Dparam *r3dp, PSQ *psq, struct mutual_s *mi, SPAIR *spair, int *covct, COVLIST *exclude, POST *post,
		  char *errbuf, int verbose) 
{
  RBG_MX *imx  = NULL;
  RBG_MX *omx  = NULL;
  SCVAL   isc;
  SCVAL   osc;
  int     status;

  imx = RBGMX_Create(mi->alen);
  if (imx == NULL) ESL_XFAIL(eslFAIL, errbuf, "CACO_RBG_Inside()  allocation error\n");
  omx = RBGMX_Create(mi->alen);
  if (omx == NULL) ESL_XFAIL(eslFAIL, errbuf, "CACO_RBG_Outside() allocation error\n");

  /* Inside algorithm */  
  if ((status = CACO_RBG_Inside   (foldparam, p, psq, mi, spair, covct, exclude, imx,      &isc, errbuf, verbose)) != eslOK) goto ERROR;    
  /* Outside algorithm */
  if ((status = CACO_RBG_Outside  (foldparam, p, psq, mi, spair, covct, exclude, omx, imx, &osc, errbuf, verbose)) != eslOK) goto ERROR;
  /* Posterior decoding */
  if ((status = CACO_RBG_Posterior(foldparam, p, psq, mi, spair, covct, exclude, imx, omx, post, errbuf, verbose)) != eslOK) goto ERROR;
  
  RBGMX_Destroy(imx);
  RBGMX_Destroy(omx);
  return eslOK;

 ERROR:
  if (imx)  RBGMX_Destroy(imx);
  if (omx)  RBGMX_Destroy(omx);
  return status;
}


int
CACO_G6X_Fill_CYK(FOLDPARAM *foldparam, G6Xparam *p, PSQ *psq, struct mutual_s *mi, SPAIR *spair, int *covct, COVLIST *exclude, G6X_MX *cyk, SCVAL *ret_sc,
		  char *errbuf, int verbose) 
{
  SCVAL sc = -eslINFINITY;
  int   nneg = 0;
  int   L;
  int   j, d;
  int   status;

  L = mi->alen;

  /* G6X grammar
  */
  for (j = 0; j <= L; j++)
    for (d = 0; d <= j; d++)
      {  // order is: L, F, S
	status = dp_recursion_g6x_cyk(foldparam, p, psq, mi, spair, covct, exclude, cyk, G6X_L, j, d, &(cyk->L->dp[j][d]), &nneg, NULL, errbuf, verbose);
	if (status != eslOK) ESL_XFAIL(eslFAIL, errbuf, "G6X L caco failed");
	status = dp_recursion_g6x_cyk(foldparam, p, psq, mi, spair, covct, exclude, cyk, G6X_F, j, d, &(cyk->F->dp[j][d]),  NULL, NULL, errbuf, verbose);
	if (status != eslOK) ESL_XFAIL(eslFAIL, errbuf, "G6X F caco failed");
	status = dp_recursion_g6x_cyk(foldparam, p, psq, mi, spair, covct, exclude, cyk, G6X_S, j, d, &(cyk->S->dp[j][d]),  NULL, NULL, errbuf, verbose);
	if (status != eslOK) ESL_XFAIL(eslFAIL, errbuf, "G6X S caco failed");
	if (verbose)
	  printf("\nG6X caco S=%f L=%f F=%f | i=%d j=%d d=%d L=%d | ct %d %d\n",
		 cyk->S->dp[j][d], cyk->L->dp[j][d], cyk->F->dp[j][d], j-d+1, j, d, L, covct[j-d+1], covct[j]);
      } 
  sc = cyk->S->dp[L][L];
  if (sc <= -eslINFINITY) ESL_XFAIL(eslFAIL, errbuf, "G6X failed: CYK sc = -inf.");

  if (verbose) printf("G6X CYK-score = %f\n# negatives = %d\n", sc, nneg);

  *ret_sc = sc;
  return eslOK;

 ERROR:
  return status;
}

int
CACO_G6X_Inside(FOLDPARAM *foldparam, G6Xparam *p, PSQ *psq, struct mutual_s *mi, SPAIR *spair, int *covct, COVLIST *exclude, G6X_MX *imx, SCVAL *ret_sc, char *errbuf, int verbose)
{
  SCVAL sc = -eslINFINITY;
  int   nneg = 0;
  int   L;
  int   j, d;
  int   status;

  L = mi->alen;
  
  e2_FLogsumInit();

  /* G6X grammar
   */
  for (j = 0; j <= L; j++)
    for (d = 0; d <= j; d++)
      {  // order is: L, F, S
	status = dp_recursion_g6x_inside(foldparam, p, psq, mi, spair, covct, exclude, imx, G6X_L, j, d, &(imx->L->dp[j][d]), &nneg, errbuf, verbose);
	if (status != eslOK) ESL_XFAIL(eslFAIL, errbuf, "G6X L caco failed");
	status = dp_recursion_g6x_inside(foldparam, p, psq, mi, spair, covct, exclude, imx, G6X_F, j, d, &(imx->F->dp[j][d]),  NULL, errbuf, verbose);
	if (status != eslOK) ESL_XFAIL(eslFAIL, errbuf, "G6X F caco failed");
	status = dp_recursion_g6x_inside(foldparam, p, psq, mi, spair, covct, exclude, imx, G6X_S, j, d, &(imx->S->dp[j][d]),  NULL, errbuf, verbose);
	if (status != eslOK) ESL_XFAIL(eslFAIL, errbuf, "G6X S caco failed");
	if (verbose)
	  printf("\nG6X Inside S=%f L=%f F=%f | i=%d j=%d d=%d L=%d | ct %d %d\n",
		 imx->S->dp[j][d], imx->L->dp[j][d], imx->F->dp[j][d], j-d+1, j, d, L, covct[j-d+1], covct[j]);
      }
  
  sc = imx->S->dp[L][L];
  if (sc <= -eslINFINITY) ESL_XFAIL(eslFAIL, errbuf, "G6X failed: Inside sc = -inf.");

  if (verbose) printf("G6X Inside score = %f\n# negatives = %d\n", sc, nneg);

  *ret_sc = sc;
  return eslOK;

 ERROR:
  return status;
}


int
CACO_G6X_Outside(FOLDPARAM *foldparam, G6Xparam *p, PSQ *psq, struct mutual_s *mi, SPAIR *spair, int *covct, COVLIST *exclude, G6X_MX *omx, G6X_MX *imx, SCVAL *ret_sc,
		 char *errbuf, int verbose)
{
  SCVAL sc = -eslINFINITY;
  int   nneg = 0;
  int   L;
  int   j, d;
  int   status;

  L = mi->alen;

  e2_FLogsumInit();
  
  /* G6X grammar
  */
  /* Outside fills j,d in the reverse order than Inside */
  for (j = L; j >= 0; j--) {
    for (d = j; d >= 0; d--)
      { // order is: S, F, L
	status = dp_recursion_g6x_outside(foldparam, p, psq, mi, spair, covct, exclude, omx, imx, G6X_S, j, d, &(omx->S->dp[j][d]),  NULL, errbuf, verbose);
	if (status != eslOK) ESL_XFAIL(eslFAIL, errbuf, "G6X S caco failed");
	status = dp_recursion_g6x_outside(foldparam, p, psq, mi, spair, covct, exclude, omx, imx, G6X_F, j, d, &(omx->F->dp[j][d]),  NULL, errbuf, verbose);
	if (status != eslOK) ESL_XFAIL(eslFAIL, errbuf, "G6X F caco failed");
	status = dp_recursion_g6x_outside(foldparam, p, psq, mi, spair, covct, exclude, omx, imx, G6X_L, j, d, &(omx->L->dp[j][d]), &nneg, errbuf, verbose);
	if (status != eslOK) ESL_XFAIL(eslFAIL, errbuf, "G6X L caco failed");
	if (verbose)
	  printf("\nG6X Outside S=%f L=%f F=%f | i=%d j=%d d=%d L=%d | ct %d %d\n",
		 omx->S->dp[j][d], omx->L->dp[j][d], omx->F->dp[j][d], j-d+1, j, d, L, covct[j-d+1], covct[j]);
      }
  }

  sc = omx->S->dp[L][1];
  if (covct[L] == 0 && sc <= -eslINFINITY) ESL_XFAIL(eslFAIL, errbuf, "G6X failed: Outside sc = -inf.");

  if (verbose) printf("G6X Outside score = %f\n# negatives = %d\n", sc, nneg);

  *ret_sc = sc;
  return eslOK;
  
 ERROR:
  return status;
}


int
CACO_G6X_Posterior(FOLDPARAM *foldparam, G6Xparam *p, PSQ *psq, struct mutual_s *mi, SPAIR *spair, int *covct, COVLIST *exclude, G6X_MX *imx, G6X_MX *omx, POST *post,
		   char *errbuf, int verbose)
{
  SCVAL  sc = -eslINFINITY;
  SCVAL  sum;
  double tol = TOLVAL;
  int    nneg = 0;
  int    L;
  int    j, d;
  int    i;
  int    status;

  L = mi->alen;
  
  e2_FLogsumInit();
  
  for (j = 1; j <= L; j++)
    {
     for (d = 1; d <= j; d++)
	{
	  i = j - d + 1;
	  status = dp_recursion_g6x_posterior_pair(foldparam, p, psq, mi, spair, covct, exclude, imx, omx, G6X_S, j, d, post, NULL, errbuf, verbose);
	  if (status != eslOK) ESL_XFAIL(eslFAIL, errbuf, "G6X S posterior failed");
	  status = dp_recursion_g6x_posterior_pair(foldparam, p, psq, mi, spair, covct, exclude, imx, omx, G6X_F, j, d, post, NULL, errbuf, verbose);
	  if (status != eslOK) ESL_XFAIL(eslFAIL, errbuf, "G6X F posterior failed");
	  status = dp_recursion_g6x_posterior_pair(foldparam, p, psq, mi, spair, covct, exclude, imx, omx, G6X_L, j, d, post, &nneg, errbuf, verbose);
	  if (status != eslOK) ESL_XFAIL(eslFAIL, errbuf, "G6X L posterior failed");

	  post->pp[i][j] -= imx->S->dp[L][L];
	  if (post->pp[i][j] > 0.) {
	    if (post->pp[i][j] < tol) post->pp[i][j] = 0.0;
	    else ESL_XFAIL(eslFAIL, errbuf, "G6X posterior failed pp[%d][%d] = %f\n", i, j, post->pp[i][j]);
	  }
	  if (isnan(post->pp[i][j])) ESL_XFAIL(eslFAIL, errbuf, "G6X posterior failed pp[%d][%d] = %f\n", i, j, post->pp[i][j]);

	  post->pp[j][i]  = post->pp[i][j];
 	  if (verbose) printf("G6X posterior pp = %f | i=%d j=%d d=%d | ct %d %d\n", post->pp[i][j], i, j, d, covct[i], covct[j]);
	}
    }

  // obtain the ps probabilities from the pp
  for (i = 1; i <= L; i++) {
    sum = -eslINFINITY;
    for (j = 1; j <= L; j++) sum = e2_FLogsum(sum, post->pp[i][j]);
    if (sum > 0.) {
      if (sum < tol) sum = 0.0; else ESL_XFAIL(eslFAIL, errbuf, "G6X posterior failed sum[%d] =  %f > 0\n", i, sum);
    }
    
    post->ps[i] = log(1-exp(sum));
    if (isnan(post->ps[i])) ESL_XFAIL(eslFAIL, errbuf, "G6X posterior failed ps[%d] = %f\n", i, post->ps[i]);

    if (verbose) printf("\nG6X posterior ps = %f | j=%d | ct %d\n", post->ps[i], i, covct[i]);
  }

  return eslOK;
  
 ERROR:
  return status;
}


int
CACO_G6XS_Fill_CYK(FOLDPARAM *foldparam, G6XSparam  *p, PSQ *psq, struct mutual_s *mi, SPAIR *spair, int *covct, COVLIST *exclude, G6X_MX *cyk, SCVAL *ret_sc,
		   char *errbuf, int verbose) 
{
  SCVAL sc = -eslINFINITY;
  int   nneg = 0;
  int   L;
  int   j, d;
  int   status;

  L = mi->alen;
  
  /* G6XS grammar
  */
  for (j = 0; j <= L; j++)
    for (d = 0; d <= j; d++)
      { // order is: L, F, S
	status = dp_recursion_g6xs_cyk(foldparam, p, psq, mi, spair, covct, exclude, cyk, G6X_L, j, d, &(cyk->L->dp[j][d]), &nneg, NULL, errbuf, verbose);
	if (status != eslOK) ESL_XFAIL(eslFAIL, errbuf, "G6X L caco failed");
	status = dp_recursion_g6xs_cyk(foldparam, p, psq, mi, spair, covct, exclude, cyk, G6X_F, j, d, &(cyk->F->dp[j][d]),  NULL, NULL, errbuf, verbose);
	if (status != eslOK) ESL_XFAIL(eslFAIL, errbuf, "G6X F caco failed");
	status = dp_recursion_g6xs_cyk(foldparam, p, psq, mi, spair, covct, exclude, cyk, G6X_S, j, d, &(cyk->S->dp[j][d]),  NULL, NULL, errbuf, verbose);
	if (status != eslOK) ESL_XFAIL(eslFAIL, errbuf, "G6X S caco failed");
	if (verbose) printf("\nG6XS caco S=%f L=%f F=%f j=%d d=%d L=%d\n", cyk->S->dp[j][d], cyk->L->dp[j][d], cyk->F->dp[j][d], j, d, L); 
     } 
  sc = cyk->S->dp[L][L];
  if (sc <= -eslINFINITY) ESL_XFAIL(eslFAIL, errbuf, "G6XS failed: CYK sc = -inf.");

  if (verbose) printf("G6XS CYK-score = %f\n# negatives = %d\n", sc, nneg);

  *ret_sc = sc;
  return eslOK;

 ERROR:
  return status;
}

int
CACO_G6XS_Inside(FOLDPARAM *foldparam, G6XSparam *p, PSQ *psq, struct mutual_s *mi, SPAIR *spair, int *covct, COVLIST *exclude, G6X_MX *imx, SCVAL *ret_sc, char *errbuf, int verbose)
{
  SCVAL sc = -eslINFINITY;
  int   nneg = 0;
  int   L;
  int   j, d;
  int   status;

  L = mi->alen;
  
  e2_FLogsumInit();

  /* G6X grammar
   */
  for (j = 0; j <= L; j++)
    for (d = 0; d <= j; d++)
      {  // order is: L, F, S
	status = dp_recursion_g6xs_inside(foldparam, p, psq, mi, spair, covct, exclude, imx, G6X_L, j, d, &(imx->L->dp[j][d]), &nneg, errbuf, verbose);
	if (status != eslOK) ESL_XFAIL(eslFAIL, errbuf, "G6XS L caco failed");
	status = dp_recursion_g6xs_inside(foldparam, p, psq, mi, spair, covct, exclude, imx, G6X_F, j, d, &(imx->F->dp[j][d]),  NULL, errbuf, verbose);
	if (status != eslOK) ESL_XFAIL(eslFAIL, errbuf, "G6XS F caco failed");
	status = dp_recursion_g6xs_inside(foldparam, p, psq, mi, spair, covct, exclude, imx, G6X_S, j, d, &(imx->S->dp[j][d]),  NULL, errbuf, verbose);
	if (status != eslOK) ESL_XFAIL(eslFAIL, errbuf, "G6XS S caco failed");
	if (verbose)
	  printf("\nG6XS Inside S=%f L=%f F=%f | i=%d j=%d d=%d L=%d | ct %d %d\n",
		 imx->S->dp[j][d], imx->L->dp[j][d], imx->F->dp[j][d], j-d+1, j, d, L, covct[j-d+1], covct[j]);
      }
  
  sc = imx->S->dp[L][L];
  if (sc <= -eslINFINITY) ESL_XFAIL(eslFAIL, errbuf, "G6XS failed: Inside sc = -inf.");

  if (verbose) printf("G6XS Inside score = %f\n# negatives = %d\n", sc, nneg);

  *ret_sc = sc;
  return eslOK;

 ERROR:
  return status;
}

int
CACO_G6XS_Outside(FOLDPARAM *foldparam, G6XSparam *p, PSQ *psq, struct mutual_s *mi, SPAIR *spair, int *covct, COVLIST *exclude, G6X_MX *omx, G6X_MX *imx, SCVAL *ret_sc,
		  char *errbuf, int verbose)
{
  SCVAL sc = -eslINFINITY;
  int   nneg = 0;
  int   L;
  int   j, d;
  int   status;

  L = mi->alen;

  e2_FLogsumInit();
  
  /* G6X grammar
  */
  /* Outside fills j,d in the reverse order than Inside */
  for (j = L; j >= 0; j--) {
    for (d = j; d >= 0; d--)
      { // order is: S, F, L
	status = dp_recursion_g6xs_outside(foldparam, p, psq, mi, spair, covct, exclude, omx, imx, G6X_S, j, d, &(omx->S->dp[j][d]),  NULL, errbuf, verbose);
	if (status != eslOK) ESL_XFAIL(eslFAIL, errbuf, "G6XS S caco failed");
	status = dp_recursion_g6xs_outside(foldparam, p, psq, mi, spair, covct, exclude, omx, imx, G6X_F, j, d, &(omx->F->dp[j][d]),  NULL, errbuf, verbose);
	if (status != eslOK) ESL_XFAIL(eslFAIL, errbuf, "G6XS F caco failed");
	status = dp_recursion_g6xs_outside(foldparam, p, psq, mi, spair, covct, exclude, omx, imx, G6X_L, j, d, &(omx->L->dp[j][d]), &nneg, errbuf, verbose);
	if (status != eslOK) ESL_XFAIL(eslFAIL, errbuf, "G6XS L caco failed");
	if (verbose)
	  printf("\nG6XS Outside S=%f L=%f F=%f | i=%d j=%d d=%d L=%d | ct %d %d\n",
		 omx->S->dp[j][d], omx->L->dp[j][d], omx->F->dp[j][d], j-d+1, j, d, L, covct[j-d+1], covct[j]);

      }
  }

  sc = omx->S->dp[L][1];
  if (covct[L] == 0 && sc <= -eslINFINITY) ESL_XFAIL(eslFAIL, errbuf, "G6XS failed: Outside sc = -inf.");

  if (verbose) printf("G6XS Outside score = %f\n# negatives = %d\n", sc, nneg);

  *ret_sc = sc;
  return eslOK;
  
 ERROR:
  return status;
}

int
CACO_G6XS_Posterior(FOLDPARAM *foldparam, G6XSparam *p, PSQ *psq, struct mutual_s *mi, SPAIR *spair, int *covct, COVLIST *exclude, G6X_MX *imx, G6X_MX *omx, POST *post,
		    char *errbuf, int verbose)
{
  SCVAL  sc = -eslINFINITY;
  SCVAL  sum;
  double tol = TOLVAL;
  int    nneg = 0;
  int    L;
  int    j, d;
  int    i;
  int    status;

  L = mi->alen;
  
  e2_FLogsumInit();
  
  for (j = 1; j <= L; j++)
    {     
      for (d = 1; d <= j; d++)
	{
	  i = j - d + 1;
	  status = dp_recursion_g6xs_posterior_pair(foldparam, p, psq, mi, spair, covct, exclude, imx, omx, G6X_S, j, d, post, NULL, errbuf, verbose);
	  if (status != eslOK) ESL_XFAIL(eslFAIL, errbuf, "G6X S posterior failed");
	  status = dp_recursion_g6xs_posterior_pair(foldparam, p, psq, mi, spair, covct, exclude, imx, omx, G6X_F, j, d, post, NULL, errbuf, verbose);
	  if (status != eslOK) ESL_XFAIL(eslFAIL, errbuf, "G6X F posterior failed");
	  status = dp_recursion_g6xs_posterior_pair(foldparam, p, psq, mi, spair, covct, exclude, imx, omx, G6X_L, j, d, post, &nneg, errbuf, verbose);
	  if (status != eslOK) ESL_XFAIL(eslFAIL, errbuf, "G6X L posterior failed");

	  post->pp[i][j] -= imx->S->dp[L][L];
	  if (isnan(post->pp[i][j]))  ESL_XFAIL(eslFAIL, errbuf, "G6XS posterior failed pp[%d][%d] = %f\n", i, j, post->pp[i][j]);
	  if (post->pp[i][j] > 0.) {
	    if (post->pp[i][j] < tol) post->pp[i][j] = 0.0;
	    else ESL_XFAIL(eslFAIL, errbuf, "G6X posterior failed pp[%d][%d] = %f\n", i, j, post->pp[i][j]);
	  }
	  
	  post->pp[j][i]  = post->pp[i][j];
 	  if (verbose) printf("G6XS posterior pp = %f | i=%d j=%d d=%d | ct %d %d\n", post->pp[i][j], i, j, d, covct[i], covct[j]);
	}
    }
  
  // obtain the ps probabilities from the pp
  for (i = 1; i <= L; i++) {
    sum = -eslINFINITY;
    for (j = 1; j <= L; j++) sum = e2_FLogsum(sum, post->pp[i][j]);
    if (sum > 0.) {
      if (sum < tol) sum = 0.0; else ESL_XFAIL(eslFAIL, errbuf, "G6XS posterior failed sum[%d] =  %f > 0\n", i, sum);
    }

    post->ps[i] = log(1-exp(sum));
    if (isnan(post->ps[i]))  ESL_XFAIL(eslFAIL, errbuf, "G6XS posterior failed ps[%d] = %f\n", i, post->ps[i]);

    if (verbose) printf("\nG6XS posterior ps = %f | j=%d | ct %d\n", post->ps[i], i, covct[i]);
  }

  return eslOK;
  
 ERROR:
  return status;
}

int
CACO_RBG_Fill_CYK(FOLDPARAM *foldparam, RBGparam *p, R3Dparam *r3d_p, PSQ *psq, struct mutual_s *mi, SPAIR *spair, int *covct, COVLIST *exclude, RBG_MX *cyk, R3D_MX *cyk_r3d,
		  SCVAL *ret_sc, char *errbuf, int verbose) 
{
  R3D     *r3d = foldparam->r3d;
  GMX     *gmx;
  SCVAL    sc = -eslINFINITY;
  int      nneg = 0;
  int      L;
  int      j, d;
  int      m;
  int      n, no, ni;
  int      status;

  L = mi->alen;

  // RBG grammar  order:
  //
  //  F0  before ILi
  //
  //  Ili before ILo
  //
  //  F0  before M1 
  //      
  //  M1  before R
  //
  //  P  before ILo
  //
  //  HL, BL, ILo before P
  //      
  //   S last
  //
  for (j = 0; j <= L; j++)
    for (d = 0; d <= j; d++)
      {
	// F0 before Ili
	status = dp_recursion_rbg_cyk(foldparam, p, r3d_p, psq, mi, spair, covct, exclude, cyk, cyk_r3d, RBG_F0, j, d, &(cyk->F0->dp[j][d]), NULL, NULL, errbuf, verbose);
	if (status != eslOK) ESL_XFAIL(eslFAIL, errbuf, "RBG F0 caco failed");

	// HL, BL, Ili and ILo (all the R3D NTs)
	if (r3d) {
	  if (d <= MAXLOOP_H) { 
	    for (m = 0; m < r3d->nHL; m ++) {
	      for (n = r3d->HL[m]->nB-1; n >= 0; n --) {
		gmx = cyk_r3d->HLmx[m]->mx->mx[n];
		
		status = dp_recursion_r3d_cyk(foldparam, r3d_p, psq, mi, spair, covct, exclude, cyk, cyk_r3d, R3D_NT_HL, m, n, j, d, &(gmx->dp[j][d]), NULL, errbuf, verbose);
		if (status != eslOK) ESL_XFAIL(eslFAIL, errbuf, "R3D HL caco failed");
		if (verbose) 
		  printf("R3D CYK m=%d HL[n=%d] %f| i=%d j=%d d=%d L=%d | covct %d %d\n", m, n, cyk_r3d->HLmx[m]->mx->mx[n]->dp[j][d], j-d+1, j, d, L, covct[j-d+1], covct[j]); 
	      }
	    }
	  }
	  
	  if (d <= MAXLOOP_B) { 
	    for (m = 0; m < r3d->nBL; m ++) {
	      for (n = r3d->BL[m]->nB-1; n >= 0; n --) {
		gmx = cyk_r3d->BLmx[m]->mx->mx[n];
		
		status = dp_recursion_r3d_cyk(foldparam, r3d_p, psq, mi, spair, covct, exclude, cyk, cyk_r3d, R3D_NT_BL, m, n, j, d, &(gmx->dp[j][d]), NULL, errbuf, verbose);
		if (status != eslOK) ESL_XFAIL(eslFAIL, errbuf, "R3D BL caco failed");
	      }
	    }
	  }
	  
	  for (m = 0; m < r3d->nIL_total; m ++) {
	    for (ni = r3d->IL[m]->nBi-1; ni >= 0; ni --) {
	      gmx = cyk_r3d->ILmx[m]->mxi->mx[ni];
	      
	      status = dp_recursion_r3d_cyk(foldparam, r3d_p, psq, mi, spair, covct, exclude, cyk, cyk_r3d, R3D_NT_ILi, m, ni, j, d, &(gmx->dp[j][d]), NULL, errbuf, verbose);
	      if (status != eslOK) ESL_XFAIL(eslFAIL, errbuf, "R3D ILi caco failed");
	      if (verbose) 
		printf("R3D CYK m=%d ni=%d ILi %f| i=%d j=%d d=%d L=%d | covct %d %d\n", m, ni, cyk_r3d->ILmx[m]->mxi->mx[ni]->dp[j][d], j-d+1, j, d, L, covct[j-d+1], covct[j]); 
	    }

	    for (no = r3d->IL[m]->nBo; no >= 0; no --) {
	      gmx = cyk_r3d->ILmx[m]->mxo->mx[no];
	      status = dp_recursion_r3d_cyk(foldparam, r3d_p, psq, mi, spair, covct, exclude, cyk, cyk_r3d, R3D_NT_ILo, m, no, j, d, &(gmx->dp[j][d]), NULL, errbuf, verbose);
	      if (status != eslOK) ESL_XFAIL(eslFAIL, errbuf, "R3D ILo caco failed");
	      if (verbose) 
		printf("R3D CYK m=%d no=%d ILo %f| i=%d j=%d d=%d L=%d | covct %d %d\n", m, no, cyk_r3d->ILmx[m]->mxo->mx[no]->dp[j][d], j-d+1, j, d, L, covct[j-d+1], covct[j]); 
	    }
	  } 
	}

	// P, F5, M1, R, M, S (rest of RBG NTs)
	status = dp_recursion_rbg_cyk(foldparam, p, r3d_p, psq, mi, spair, covct, exclude, cyk, cyk_r3d, RBG_P,  j, d, &(cyk->P->dp[j][d]), &nneg, NULL, errbuf, verbose);
	if (status != eslOK) ESL_XFAIL(eslFAIL, errbuf, "RBG P caco failed");
	status = dp_recursion_rbg_cyk(foldparam, p, r3d_p, psq, mi, spair, covct, exclude, cyk, cyk_r3d, RBG_F5, j, d, &(cyk->F5->dp[j][d]), NULL, NULL, errbuf, verbose);
	if (status != eslOK) ESL_XFAIL(eslFAIL, errbuf, "RBG F5 caco failed");
	status = dp_recursion_rbg_cyk(foldparam, p, r3d_p, psq, mi, spair, covct, exclude, cyk, cyk_r3d, RBG_M1, j, d, &(cyk->M1->dp[j][d]), NULL, NULL, errbuf, verbose);
	if (status != eslOK) ESL_XFAIL(eslFAIL, errbuf, "RBG M1 caco failed");
	status = dp_recursion_rbg_cyk(foldparam, p, r3d_p, psq, mi, spair, covct, exclude, cyk, cyk_r3d, RBG_R,  j, d, &(cyk->R->dp[j][d]),  NULL, NULL, errbuf, verbose);
	if (status != eslOK) ESL_XFAIL(eslFAIL, errbuf, "RBG R caco failed");
	status = dp_recursion_rbg_cyk(foldparam, p, r3d_p, psq, mi, spair, covct, exclude, cyk, cyk_r3d, RBG_M,  j, d, &(cyk->M->dp[j][d]),  NULL, NULL, errbuf, verbose);
	if (status != eslOK) ESL_XFAIL(eslFAIL, errbuf, "RBG M caco failed");
	status = dp_recursion_rbg_cyk(foldparam, p, r3d_p, psq, mi, spair, covct, exclude, cyk, cyk_r3d, RBG_S,  j, d, &(cyk->S->dp[j][d]),  NULL, NULL, errbuf, verbose);
	if (status != eslOK) ESL_XFAIL(eslFAIL, errbuf, "RBG S caco failed");
	if (verbose) 
	  printf("RBG CYK P=%f M=%f M1=%f R=%f F5=%f F0=%f S=%f | i=%d j=%d d=%d L=%d | covct %d %d\n", 
		 cyk->P->dp[j][d], cyk->M->dp[j][d], cyk->M1->dp[j][d], cyk->R->dp[j][d],
		 cyk->F5->dp[j][d], cyk->F0->dp[j][d], cyk->S->dp[j][d], j-d+1, j, d, L, covct[j-d+1], covct[j]); 
      } 
  sc = cyk->S->dp[L][L];
  if (sc <= -eslINFINITY) ESL_XFAIL(eslFAIL, errbuf, "RBG failed: CYK sc = -inf.");

  if (1||verbose) {
    if (r3d) printf("RBG-R3D CYK-score = %f\n# negatives = %d\n", sc, nneg);
    else     printf("RBG CYK-score = %f\n# negatives = %d\n", sc, nneg);
  }

  *ret_sc = sc;
  return eslOK;

 ERROR:
  return status;
}

int
CACO_RBG_Inside(FOLDPARAM *foldparam, RBGparam *p, PSQ *psq, struct mutual_s *mi, SPAIR *spair, int *covct, COVLIST *exclude, RBG_MX *imx, SCVAL *ret_sc,
		char *errbuf, int verbose)
{
  SCVAL sc = -eslINFINITY;
  int   nneg = 0;
  int   L;
  int   j, d;
  int   status;

  L = mi->alen;
  
  e2_FLogsumInit();

  /* RBG grammar
   */
  for (j = 0; j <= L; j++)
    for (d = 0; d <= j; d++)
      { // (F0 before M1) AND (M1 before R) AND (S last)
	// order is: P F5 F0 M1 R M S
	status = dp_recursion_rbg_inside(foldparam, p, psq, mi, spair, covct, exclude, imx, RBG_P,  j, d, &(imx->P->dp[j][d]),  &nneg, errbuf, verbose);
	if (status != eslOK) ESL_XFAIL(eslFAIL, errbuf, "RBG Inside failed at P");
	status = dp_recursion_rbg_inside(foldparam, p, psq, mi, spair, covct, exclude, imx, RBG_F5, j, d, &(imx->F5->dp[j][d]), &nneg, errbuf, verbose);
	if (status != eslOK) ESL_XFAIL(eslFAIL, errbuf, "RBG Inside failed at F5");
	status = dp_recursion_rbg_inside(foldparam, p, psq, mi, spair, covct, exclude, imx, RBG_F0, j, d, &(imx->F0->dp[j][d]), &nneg, errbuf, verbose);
	if (status != eslOK) ESL_XFAIL(eslFAIL, errbuf, "RBG Inside failed at F0");
	status = dp_recursion_rbg_inside(foldparam, p, psq, mi, spair, covct, exclude, imx, RBG_M1, j, d, &(imx->M1->dp[j][d]), &nneg, errbuf, verbose);
	if (status != eslOK) ESL_XFAIL(eslFAIL, errbuf, "RBG Inside failed at M1");
	status = dp_recursion_rbg_inside(foldparam, p, psq, mi, spair, covct, exclude, imx, RBG_R,   j, d, &(imx->R->dp[j][d]), &nneg, errbuf, verbose);
	if (status != eslOK) ESL_XFAIL(eslFAIL, errbuf, "RBG Inside failed at R");
	status = dp_recursion_rbg_inside(foldparam, p, psq, mi, spair, covct, exclude, imx, RBG_M,   j, d, &(imx->M->dp[j][d]), &nneg, errbuf, verbose);
	if (status != eslOK) ESL_XFAIL(eslFAIL, errbuf, "RBG Inside failed at M");
	status = dp_recursion_rbg_inside(foldparam, p, psq, mi, spair, covct, exclude, imx, RBG_S,   j, d, &(imx->S->dp[j][d]), &nneg, errbuf, verbose);
	if (status != eslOK) ESL_XFAIL(eslFAIL, errbuf, "RBG Inside failed at S");
	
	if (verbose)
	  printf("\nRBG Inside P=%f M=%f M1=%f R=%f F5=%f F0=%f S=%f | i=%d j=%d d=%d L=%d | covct %d %d\n", 
		 imx->P->dp[j][d],  imx->M->dp[j][d],  imx->M1->dp[j][d], imx->R->dp[j][d],
		 imx->F5->dp[j][d], imx->F0->dp[j][d], imx->S->dp[j][d], j-d+1, j, d, L, covct[j-d+1], covct[j]); 
      }
  
  sc = imx->S->dp[L][L];
  if (sc <= -eslINFINITY) ESL_XFAIL(eslFAIL, errbuf, "RBG failed: Inside sc = -inf.");
  
  if (verbose) printf("RBG Inside score = %f\n# negatives = %d\n", sc, nneg);

  *ret_sc = sc;
  return eslOK;

 ERROR:
  return status;
}

int
CACO_RBG_Outside(FOLDPARAM *foldparam, RBGparam *p, PSQ *psq, struct mutual_s *mi, SPAIR *spair, int *covct, COVLIST *exclude, RBG_MX *omx, RBG_MX *imx, SCVAL *ret_sc,
		 char *errbuf, int verbose)
{
  SCVAL sc = -eslINFINITY;
  int   nneg = 0;
  int   L;
  int   j, d;
  int   status;

  L = mi->alen;

  e2_FLogsumInit();
  
  /* RBG grammar
  */
  /* Outside fills j,d in the reverse order than Inside */
  for (j = L; j >= 0; j--) {
    for (d = j; d >= 1; d--)
      { // order is: S M R M1 F0 F5 P
	status = dp_recursion_rbg_outside(foldparam, p, psq, mi, spair, covct, exclude, omx, imx, RBG_S,  j, d, &(omx->S->dp[j][d]),  NULL, errbuf, verbose);
	if (status != eslOK) ESL_XFAIL(eslFAIL, errbuf, "RBG Outside faile at S");
	status = dp_recursion_rbg_outside(foldparam, p, psq, mi, spair, covct, exclude, omx, imx, RBG_M,  j, d, &(omx->M->dp[j][d]),  NULL, errbuf, verbose);
	if (status != eslOK) ESL_XFAIL(eslFAIL, errbuf, "RBG Outside faile at M");
	status = dp_recursion_rbg_outside(foldparam, p, psq, mi, spair, covct, exclude, omx, imx, RBG_R,  j, d, &(omx->R->dp[j][d]),  NULL, errbuf, verbose);
	if (status != eslOK) ESL_XFAIL(eslFAIL, errbuf, "RBG Outside faile at R");
	status = dp_recursion_rbg_outside(foldparam, p, psq, mi, spair, covct, exclude, omx, imx, RBG_M1, j, d, &(omx->M1->dp[j][d]), NULL, errbuf, verbose);
	if (status != eslOK) ESL_XFAIL(eslFAIL, errbuf, "RBG Outside faile at M1");
	status = dp_recursion_rbg_outside(foldparam, p, psq, mi, spair, covct, exclude, omx, imx, RBG_F0, j, d, &(omx->F0->dp[j][d]), NULL, errbuf, verbose);
	if (status != eslOK) ESL_XFAIL(eslFAIL, errbuf, "RBG Outside faile at F0");
	status = dp_recursion_rbg_outside(foldparam, p, psq, mi, spair, covct, exclude, omx, imx, RBG_F5, j, d, &(omx->F5->dp[j][d]), NULL, errbuf, verbose);
	if (status != eslOK) ESL_XFAIL(eslFAIL, errbuf, "RBG Outside faile at F5");
	status = dp_recursion_rbg_outside(foldparam, p, psq, mi, spair, covct, exclude, omx, imx, RBG_P,  j, d, &(omx->P->dp[j][d]),  NULL, errbuf, verbose);
	if (status != eslOK) ESL_XFAIL(eslFAIL, errbuf, "RBG Outside faile at S");
	if (verbose)
	  printf("\nRBG Outside S=%f F0 %f F5 %f P %f M %f M1 %f R %f| i=%d j=%d d=%d L=%d | ct %d %d\n",
		 omx->S->dp[j][d], omx->F0->dp[j][d], omx->F5->dp[j][d], omx->P->dp[j][d], omx->M->dp[j][d], omx->M1->dp[j][d], omx->R->dp[j][d],
		 j-d+1, j, d, L, covct[j-d+1], covct[j]);
      }
  }

  sc = omx->S->dp[L][1];
  if (covct[L] == 0 && sc <= -eslINFINITY) ESL_XFAIL(eslFAIL, errbuf, "RBG failed: Outside sc = -inf.");

  if (verbose) printf("RBG Outside score = %f\n# negatives = %d\n", sc, nneg);

  *ret_sc = sc;
  return eslOK;
  
 ERROR:
  return status;
}

int
CACO_RBG_Posterior(FOLDPARAM *foldparam, RBGparam *p, PSQ *psq, struct mutual_s *mi, SPAIR *spair, int *covct, COVLIST *exclude, RBG_MX *imx, RBG_MX *omx, POST *post,
		   char *errbuf, int verbose)
{
  SCVAL  sc = -eslINFINITY;
  SCVAL  sum;
  double tol = TOLVAL;
  int    nneg = 0;
  int    L;
  int    j, d;
  int    i;
  int    status;

  L = mi->alen;
  
  e2_FLogsumInit();
  
  for (j = 1; j <= L; j++)
    {
     for (d = 1; d <= j; d++)
	{
	  i = j - d + 1;
	  status = dp_recursion_rbg_posterior_pair(foldparam, p, psq, mi, spair, covct, exclude, imx, omx, RBG_F0, j, d, post, NULL, errbuf, verbose);
	  if (status != eslOK) ESL_XFAIL(eslFAIL, errbuf, "RBG F0 pp posterior failed");
	  status = dp_recursion_rbg_posterior_pair(foldparam, p, psq, mi, spair, covct, exclude, imx, omx, RBG_F5, j, d, post, NULL, errbuf, verbose);
	  if (status != eslOK) ESL_XFAIL(eslFAIL, errbuf, "RBG F5 pp posterior failed");

	  post->pp[i][j] -= imx->S->dp[L][L];
	  if (isnan(post->pp[i][j]))  ESL_XFAIL(eslFAIL, errbuf, "RBG posterior failed pp[%d][%d] is nan | ct %d %d\n", i, j, covct[i], covct[j]);
	  
	  if (verbose)
	    printf("RBG posterior pp = %f | i=%d j=%d d=%d | ct %d %d | %f\n", post->pp[i][j], i, j, d, covct[i], covct[j], imx->S->dp[L][L]);
		  
	  if (post->pp[i][j] > 0.) {
	    if (post->pp[i][j] < tol) post->pp[i][j] = 0.0;
	    else ESL_XFAIL(eslFAIL, errbuf, "RBG posterior failed pp[%d][%d] = %f > 1 | ct %d %d\n", i, j, exp(post->pp[i][j]), covct[i], covct[j]);
	  }

	  post->pp[j][i] = post->pp[i][j];
 	}
    }
  
  // obtain the ps probabilities from the pp
  for (i = 1; i <= L; i++) {
    sum = -eslINFINITY;
    for (j = 1; j <= L; j++) sum = e2_FLogsum(sum, post->pp[i][j]);
    if (sum > 0.) {
      if (sum < tol) sum = 0.0; else ESL_XFAIL(eslFAIL, errbuf, "RBG posterior failed sum[%d] =  %f > 0\n", i, sum);
    }
    
    post->ps[i] = log(1-exp(sum));
    if (isnan(post->ps[i])) ESL_XFAIL(eslFAIL, errbuf, "RBG posterior failed ps[%d] = %f sum %f\n", i, post->ps[i], sum);

    if (verbose) printf("\nRBG posterior ps = %f | j=%d | ct %d\n", post->ps[i], i, covct[i]);
  }
  
  return eslOK;
  
 ERROR:
  return status;
}

int
CACO_G6X_Traceback_CYK(ESL_RANDOMNESS *rng, FOLDPARAM *foldparam, G6Xparam *p, PSQ *psq, struct mutual_s *mi, SPAIR *spair, int *covct, COVLIST *exclude,
		       G6X_MX *cyk, int *ct, char *errbuf, int verbose) 
{
  ESL_STACK      *ns = NULL;             /* integer pushdown stack for traceback */
  ESL_STACK      *alts = NULL;           /* stack of alternate equal-scoring tracebacks */
  SCVAL           bestsc;                /* max score over possible rules */
  SCVAL           fillsc;                /* max score in fill */
  int             L ;
  int             nequiv;                /* number of equivalent alternatives for a traceback */
  int             x;                     /* a random choice from nequiv */
  int             w;                     /* index of a non terminal S (w=0) L (w=1) F (w=2) */
  int             r;                     /* index of a rule */
  int             d, d1;                 /* optimum values of d1 iterator */
  int             i,j,k;                 /* seq coords */
  float           tol = TOLVAL;
  int             status;

  L = mi->alen;

  /* is sq score is -infty, nothing to traceback */
  if (cyk->S->dp[L][L] == -eslINFINITY) {
    printf("G6X no traceback.\n");
    return eslOK;  
  }

  /* We're going to do a simple traceback that only
   * remembers who was a base pair, and keeps a ct[]
   * array. 
   */
  esl_vec_ISet(ct, L+1, 0);
  
  /* We implement a "stochastic" traceback, which chooses randomly
   * amongst equal-scoring alternative parse trees. This is particularly
   * essential for working with ambiguous grammars, for which 
   * choosing an arbitrary optimal parse tree by order of evaluation
   * can easily result in infinite loops. To do this, we will keep
   * a stack of the alternate solutions.
   */
  alts = esl_stack_ICreate();

  /* Start an integer stack for traversing the traceback.
   * push w,i,j = G->ntS_idx,1,L to init. 
   */
  w = G6X_S;
  ns = esl_stack_ICreate();
  esl_stack_IPush(ns, w);
  esl_stack_IPush(ns, 1);
  esl_stack_IPush(ns, L);
  
  while (esl_stack_ObjectCount(ns) != 0)
    {
      esl_stack_IPop(ns, &j);
      esl_stack_IPop(ns, &i);
      esl_stack_IPop(ns, &w);
      d = j-i+1;
      
      status = dp_recursion_g6x_cyk(foldparam, p, psq, mi, spair, covct, exclude, cyk, w, j, d, &bestsc, NULL, alts, errbuf, verbose);
      if (status != eslOK) ESL_XFAIL(eslFAIL, errbuf, "G6X cyk failed");
      
      /* Some assertions.
       */
      switch(w) {
      case G6X_S: fillsc = cyk->S->dp[j][d]; break;
      case G6X_L: fillsc = cyk->L->dp[j][d]; break;
      case G6X_F: fillsc = cyk->F->dp[j][d]; break;
      }
      if (fabs(bestsc - fillsc) > tol) 
	ESL_XFAIL(eslFAIL, errbuf, "CACO_G6X_Traceback(): that can't happen either. i=%d j=%d d=%d bestsc %f cyk %f", 
		  j-d+1, j, d, bestsc, fillsc); 
      
      /* Now we know one or more equiv solutions, and they're in
       * the stack <alts>, which keeps 2 numbers (r, d1) for each
       * solution. Choose one of them at random.
       */
      nequiv = esl_stack_ObjectCount(alts) / 2; /* how many solutions? */
      x = esl_rnd_Roll(rng, nequiv);            /* uniformly, 0.nequiv-1 */
      esl_stack_DiscardTopN(alts, x*2);         /* dig down to choice */
      esl_stack_IPop(alts, &d1);
      esl_stack_IPop(alts, &r);
      
      /* Now we know a best rule; figure out where we came from,
       * and push that info onto the <ns> stack.
       */
      if (verbose) {
        printf("-----------------------------------\n"); 
        printf("w=%d i=%d j=%d d=%d d1=%d\n", w, j-d+1, j, d, d1);
	printf("tracing %f\n", bestsc);
        printf("       rule(%d)\n", r);
      }
 
      if (w == G6X_S && r != G6X_S_1 && r != G6X_S_2 && r != G6X_S_3)  ESL_XFAIL(eslFAIL, errbuf, "CACO_G6X_Traceback_CYK(): rule %d cannot appear with S", r);
      if (w == G6X_L && r != G6X_L_1 && r != G6X_L_2 && r != G6X_L_3)  ESL_XFAIL(eslFAIL, errbuf, "CACO_G6X_Traceback_CYK(): rule %d cannot appear with L", r);
      if (w == G6X_F && r != G6X_F_1 && r != G6X_F_2 && r != G6X_F_3)  ESL_XFAIL(eslFAIL, errbuf, "CACO_G6X_Traceback_CYK(): rule %d cannot appear with F", r);
      
      i = j - d  + 1;
      k = i + d1 - 1;
      
      switch(r) {
      case G6X_S_1: // S -> LS
	esl_stack_IPush(ns, G6X_L);
	esl_stack_IPush(ns, i);
	esl_stack_IPush(ns, k);
	
	esl_stack_IPush(ns, G6X_S);
	esl_stack_IPush(ns, k+1);
	esl_stack_IPush(ns, j);
	break;
      case G6X_S_2: // S -> L
	esl_stack_IPush(ns, G6X_L);
	esl_stack_IPush(ns, i);
	esl_stack_IPush(ns, j);
	break;
      case G6X_S_3: // S -> epsilon
	break;
      case G6X_L_1: // L -> a F a'
	esl_stack_IPush(ns, G6X_F);
	esl_stack_IPush(ns, i+1);
	esl_stack_IPush(ns, j-1);
	ct[i] = j;
	ct[j] = i;
	break;
      case G6X_L_2: // L -> a a'
	ct[i] = j;
	ct[j] = i;
	break;
      case G6X_L_3: // L -> a
	break;
      case G6X_F_1: // F -> a F a'
	esl_stack_IPush(ns, G6X_F);
	esl_stack_IPush(ns, i+1);
	esl_stack_IPush(ns, j-1);
	ct[i] = j;
	ct[j] = i;
	break;
      case G6X_F_2: // F -> a a'
	ct[i] = j;
	ct[j] = i;
	break;
      case G6X_F_3: // F -> LS
	esl_stack_IPush(ns, G6X_L);
	esl_stack_IPush(ns, i);
	esl_stack_IPush(ns, k);
	
	esl_stack_IPush(ns, G6X_S);
	esl_stack_IPush(ns, k+1);
	esl_stack_IPush(ns, j);
	break;
      default: ESL_XFAIL(eslFAIL, errbuf, "rule %d disallowed. Max number is %d", r, G6X_NR);
      }
    }

  esl_stack_Destroy(ns);
  esl_stack_Destroy(alts);
  return eslOK;
  
 ERROR:
  if (ns)   esl_stack_Destroy(ns); ns = NULL;
  if (alts) esl_stack_Destroy(alts); alts = NULL;
  return status;
}


int
CACO_G6XS_Traceback_CYK(ESL_RANDOMNESS *rng, FOLDPARAM *foldparam, G6XSparam *p, PSQ *psq, struct mutual_s *mi, SPAIR *spair, int *covct, COVLIST *exclude,
			G6X_MX *cyk, int *ct, char *errbuf, int verbose) 
{
  ESL_STACK      *ns = NULL;             /* integer pushdown stack for traceback */
  ESL_STACK      *alts = NULL;           /* stack of alternate equal-scoring tracebacks */
  SCVAL           bestsc;                /* max score over possible rules */
  SCVAL           fillsc;                /* max score in fill */
  int             L;
  int             nequiv;                /* number of equivalent alternatives for a traceback */
  int             x;                     /* a random choice from nequiv */
  int             w;                     /* index of a non terminal S (w=0) L (w=1) F (w=2) */
  int             r;                     /* index of a rule */
  int             d, d1;                 /* optimum values of d1 iterator */
  int             i,j,k;                 /* seq coords */
  float           tol = TOLVAL;
  int             status;

  L = mi->alen;

  /* is sq score is -infty, nothing to traceback */
  if (cyk->S->dp[L][L] == -eslINFINITY) {
    printf("G6XS no traceback.\n");
    return eslOK;
  }

  /* We're going to do a simple traceback that only
   * remembers who was a base pair, and keeps a ct[]
   * array. 
   */
  esl_vec_ISet(ct, L+1, 0);
  
  /* We implement a "stochastic" traceback, which chooses randomly
   * amongst equal-scoring alternative parse trees. This is particularly
   * essential for working with ambiguous grammars, for which 
   * choosing an arbitrary optimal parse tree by order of evaluation
   * can easily result in infinite loops. To do this, we will keep
   * a stack of the alternate solutions.
   */
  alts = esl_stack_ICreate();

  /* Start an integer stack for traversing the traceback.
   * push w,i,j = G->ntS_idx,1,L to init. 
   */
  w = G6X_S;
  ns = esl_stack_ICreate();
  esl_stack_IPush(ns, w);
  esl_stack_IPush(ns, 1);
  esl_stack_IPush(ns, L);
  
  while (esl_stack_ObjectCount(ns) != 0)
    {
      esl_stack_IPop(ns, &j);
      esl_stack_IPop(ns, &i);
      esl_stack_IPop(ns, &w);
      d = j-i+1;
     
      status = dp_recursion_g6xs_cyk(foldparam, p, psq, mi, spair, covct, exclude, cyk, w, j, d, &bestsc, NULL, alts, errbuf, verbose);
      if (status != eslOK) ESL_XFAIL(eslFAIL, errbuf, "G6XS cyk failed");
      
      /* Some assertions.
       */
      switch(w) {
      case G6X_S: fillsc = cyk->S->dp[j][d]; break;
      case G6X_L: fillsc = cyk->L->dp[j][d]; break;
      case G6X_F: fillsc = cyk->F->dp[j][d]; break;
      }
      if (fabs(bestsc - fillsc) > tol) 
	ESL_XFAIL(eslFAIL, errbuf, "CACO_G6X_Traceback(): that can't happen either. i=%d j=%d d=%d bestsc %f cyk %f", 
		  j-d+1, j, d, bestsc, fillsc); 
      
      /* Now we know one or more equiv solutions, and they're in
       * the stack <alts>, which keeps 2 numbers (r, d1) for each
       * solution. Choose one of them at random.
       */
      nequiv = esl_stack_ObjectCount(alts) / 2; /* how many solutions? */
      x = esl_rnd_Roll(rng, nequiv);            /* uniformly, 0.nequiv-1 */
      esl_stack_DiscardTopN(alts, x*2);         /* dig down to choice */
      esl_stack_IPop(alts, &d1);
      esl_stack_IPop(alts, &r);
      
      if (w == G6X_S && r != G6X_S_1 && r != G6X_S_2 && r != G6X_S_3)  ESL_XFAIL(eslFAIL, errbuf, "CACO_G6XS_Traceback_CYK(): rule %d cannot appear with S", r);
      if (w == G6X_L && r != G6X_L_1 && r != G6X_L_2 && r != G6X_L_3)  ESL_XFAIL(eslFAIL, errbuf, "CACO_G6XS_Traceback_CYK(): rule %d cannot appear with L", r);
      if (w == G6X_F && r != G6X_F_1 && r != G6X_F_2 && r != G6X_F_3)  ESL_XFAIL(eslFAIL, errbuf, "CACO_G6XS_Traceback_CYK(): rule %d cannot appear with F", r);
      
      /* Now we know a best rule; figure out where we came from,
       * and push that info onto the <ns> stack.
       */
      if (verbose) {
        printf("-----------------------------------\n"); 
        printf("i=%d j=%d d=%d d1=%d\n", j-d+1, j, d, d1);
	printf("tracing %f\n", bestsc);
        printf("   rule (%d)\n", r);
      }
      
      i = j - d  + 1;
      k = i + d1 - 1;
      
      switch(r) {
      case G6X_S_1: // S -> LS
	esl_stack_IPush(ns, G6X_L);
	esl_stack_IPush(ns, i);
	esl_stack_IPush(ns, k);
	
	esl_stack_IPush(ns, G6X_S);
	esl_stack_IPush(ns, k+1);
	esl_stack_IPush(ns, j);
	break;
      case G6X_S_2: // S -> L
	esl_stack_IPush(ns, G6X_L);
	esl_stack_IPush(ns, i);
	esl_stack_IPush(ns, j);
	break;
     case G6X_S_3: // S -> epsilon
	break;
      case G6X_L_1: // L -> a F a'
	esl_stack_IPush(ns, G6X_F);
	esl_stack_IPush(ns, i+1);
	esl_stack_IPush(ns, j-1);
	ct[i] = j;
	ct[j] = i;
	break;
      case G6X_L_2: // L -> a a'
	ct[i] = j;
	ct[j] = i;
	break;
      case G6X_L_3: // L -> a
	break;
      case G6X_F_1: // F -> a F a'
	esl_stack_IPush(ns, G6X_F);
	esl_stack_IPush(ns, i+1);
	esl_stack_IPush(ns, j-1);
	ct[i] = j;
	ct[j] = i;
	break;
      case G6X_F_2: // F -> a a'
	ct[i] = j;
	ct[j] = i;
	break;
      case G6X_F_3: // F -> LS
	esl_stack_IPush(ns, G6X_L);
	esl_stack_IPush(ns, i);
	esl_stack_IPush(ns, k);
	
	esl_stack_IPush(ns, G6X_S);
	esl_stack_IPush(ns, k+1);
	esl_stack_IPush(ns, j);
	break;
      default: ESL_XFAIL(eslFAIL, errbuf, "rule %d disallowed. Max number is %d", r, G6X_NR);
      }
    }

  esl_stack_Destroy(ns);
  esl_stack_Destroy(alts);
  return eslOK;
  
 ERROR:
  if (ns)   esl_stack_Destroy(ns); ns = NULL;
  if (alts) esl_stack_Destroy(alts); alts = NULL;
  return status;
}

int
CACO_RBG_Traceback_CYK(ESL_RANDOMNESS *rng, FOLDPARAM *foldparam, RBGparam *p, R3Dparam *r3dp, PSQ *psq, struct mutual_s *mi, SPAIR *spair, int *covct, COVLIST *exclude,
		       RBG_MX *cyk, R3D_MX *cyk_r3d, int *ct, CTLIST **ret_r3dlist, char *errbuf, int verbose) 
{
  R3D            *r3d     = foldparam->r3d;
  CTLIST         *r3dlist = NULL;
  int            *r3dct;
  ESL_STACK      *ns      = NULL;           /* integer pushdown stack for traceback */
  ESL_STACK      *alts    = NULL;           /* stack of alternate equal-scoring tracebacks */
  float           tol     = TOLVAL;
  SCVAL           bestsc;                /* max score over possible rules */
  SCVAL           fillsc;                /* max score in fill */
  int             L;
  int             nequiv;                /* number of equivalent alternatives for a traceback */
  int             x;                     /* a random choice from nequiv */
  int             w;                     /* index of a non terminal S (w=0) L (w=1) F (w=2) */
  int             m;                     /* index for RMs */
  int             n;                     /* index for blocs in a RM */
  int             r, rm, rn;             /* index of a rule */
  int             nalt;
  int             d, d1, d2;             /* optimum values of d1 iterator */
  int             i,j,k,l;               /* seq coords */
  int             q;
  int             nBo, nBi;
  int             idx;
  int             status;

  L = mi->alen;

  /* is sq score is -infty, nothing to traceback */
  if (cyk->S->dp[L][L] == -eslINFINITY) {
    printf("RBG no traceback.\n");
    return eslOK;
  }

   /* We're going to do a simple traceback that only
   * remembers who was a base pair, and keeps a ct[]
   * array. 
   */
  esl_vec_ISet(ct, L+1, 0);
  
  /* We implement a "stochastic" traceback, which chooses randomly
   * amongst equal-scoring alternative parse trees. This is particularly
   * essential for working with ambiguous grammars, for which 
   * choosing an arbitrary optimal parse tree by order of evaluation
   * can easily result in infinite loops. To do this, we will keep
   * a stack of the alternate solutions.
   */
  alts = esl_stack_ICreate();

  /* Start an integer stack for traversing the traceback.
   * push w,i,j = G->ntS_idx,1,L to init. 
   */
  w = RBG_S;
  ns = esl_stack_ICreate();
  esl_stack_IPush(ns, w);
  esl_stack_IPush(ns, 1);
  esl_stack_IPush(ns, L);
  
  while (esl_stack_ObjectCount(ns) != 0)
    {
      esl_stack_IPop(ns, &j);
      esl_stack_IPop(ns, &i);
      esl_stack_IPop(ns, &w);    // which non terminal NT, RBG_NT or R3D_NT
      if (w >= RBG_NT) {         // if R3D_NT, (we only need to traceback the IL ternimal to see where they end in the inner basepair F0)
	esl_stack_IPop(ns, &n);  //   which of the IL modules (nIL_total)
	esl_stack_IPop(ns, &m);  //   which of the segments of the IL module (nBo, nBi)
      }
 
      d = j-i+1;
      if (d > j) ESL_XFAIL(eslFAIL, errbuf, "CACO_RBG_Traceback(): that can't happen d <= j but for w = %d i=%d j=%d d=%d\n", w, j-d+1, j, d); 
 
      if (w < RBG_NT) {
       status = dp_recursion_rbg_cyk(foldparam, p, r3dp, psq, mi, spair, covct, exclude, cyk, cyk_r3d, w, j, d, &bestsc, NULL, alts, errbuf, verbose);
       if (status != eslOK) ESL_XFAIL(eslFAIL, errbuf, "RBG CYK failed");
       if (bestsc <= -eslINFINITY) ESL_XFAIL(eslFAIL, errbuf, "RBG CYK sc is -inf.\n");
 
       /* Some assertions.
	*/
       switch(w) {
       case RBG_S:  fillsc = cyk->S->dp[j][d];   break;
       case RBG_F0: fillsc = cyk->F0->dp[j][d];  break;
       case RBG_F5: fillsc = cyk->F5->dp[j][d];  break;
       case RBG_P:  fillsc = cyk->P->dp[j][d];   break;
       case RBG_M:  fillsc = cyk->M->dp[j][d];   break;
       case RBG_R:  fillsc = cyk->R->dp[j][d];   break;
       case RBG_M1: fillsc = cyk->M1->dp[j][d];  break;
       }
       if (fabs(bestsc - fillsc) > tol) 
	 ESL_XFAIL(eslFAIL, errbuf, "CACO_RBG_Traceback(): that can't happen either. w = %d i=%d j=%d d=%d bestsc %f cyk %f\n", 
		   w, j-d+1, j, d, bestsc, fillsc); 
       
       /* Now we know one or more equiv solutions, and they're in
	* the stack <alts>, which keeps 
	* 4 numbers (r, m,    d1, d2) for each RBG solution
	* 5 numbers (r, m, n, d1, d1) for each R3D solution
	* solution. Choose one of them at random.
	*/
       nalt = 4;
       nequiv = esl_stack_ObjectCount(alts) / nalt; /* how many solutions? */
       x = esl_rnd_Roll(rng, nequiv);               /* uniformly, 0.nequiv-1 */
       esl_stack_DiscardTopN(alts, x*nalt);         /* dig down to choice */
       esl_stack_IPop(alts, &d2);
       esl_stack_IPop(alts, &d1);
       esl_stack_IPop(alts, &rm); // for rules RBG_P_1_HL, RBG_P_2_BL, RBG_P3_BL, RBG_P_4_IL, which of the modules (nHL, nBL, nBL, nHL)
       esl_stack_IPop(alts, &r);  // which RBG rule: RBG_S_1 .... RBG_M1_2 (RBG_NR)
   
     }
     else {
       status = dp_recursion_r3d_cyk(foldparam, r3dp, psq, mi, spair, covct, exclude, cyk, cyk_r3d, w, m, n, j, d, &bestsc, alts, errbuf, verbose);
       if (status != eslOK) ESL_XFAIL(eslFAIL, errbuf, "R3D CYK failed\n");
       if (bestsc <= -eslINFINITY) ESL_XFAIL(eslFAIL, errbuf, "R3D CYK sc is -inf.\n");
       
       /* Some assertions.
	*/
       switch(w) {
       case R3D_NT_ILo: fillsc = cyk_r3d->ILmx[m]->mxo->mx[n]->dp[j][d]; break;
       case R3D_NT_ILi: fillsc = cyk_r3d->ILmx[m]->mxi->mx[n]->dp[j][d]; break;
       }
       if (fabs(bestsc - fillsc) > tol) 
	 ESL_XFAIL(eslFAIL, errbuf, "CACO_RBG_Traceback(): that can't happen either. R3D: w = %d m = %d n = %d i=%d j=%d d=%d bestsc %f cyk %f\n", 
		   w, m, n, j-d+1, j, d, bestsc, fillsc); 

       /* Now we know one or more equiv solutions, and they're in
       * the stack <alts>, which keeps 
       * 5 numbers (r, m, n, d1, d1) for each R3D solution
       * solution. Choose one of them at random.
       */
      nalt = 5;
      nequiv = esl_stack_ObjectCount(alts) / nalt; /* how many solutions? */
      x = esl_rnd_Roll(rng, nequiv);               /* uniformly, 0.nequiv-1 */
      esl_stack_DiscardTopN(alts, x*nalt);         /* dig down to choice */
      esl_stack_IPop(alts, &d2);
      esl_stack_IPop(alts, &d1);
      esl_stack_IPop(alts, &rn); // which of the segments of the IL module (nBo, nBi)
      esl_stack_IPop(alts, &rm); // which of the IL modules (nIL_total)
      esl_stack_IPop(alts, &r);  // which R3D rule: R3D_ILo_M ... R3D_ILi_E (we only need to traceback IL modules)
     }
                
      /* Now we know a best rule; figure out where we came from,
       * and push that info onto the <ns> stack.
       */
      
      i = j - d  + 1;
      k = i + d1 - 1;
      l = j - d2 + 1;
      
      if (verbose) {
        printf("-----------------------------------\n"); 
        printf("i=%d j=%d d=%d d1=%d d2=%d\n", j-d+1, j, d, d1, d2);
	printf("tracing %f\n", bestsc);
	if (w < RBG_NT) {
	  if (r == RBG_P_1_HL || r == RBG_P_2_BL || r == RBG_P_3_BL || r == RBG_P_4_IL)
	    printf("RBG-R3D w=%d rule(%d) m = %d\n", w, r, rm);
	  else printf("RBG w=%d rule(%d)\n", w, r);
	}
	else printf("R3D w=%d rule(%d) m = %d n = %d\n", w, r, rm, rn);
      }
     
      if (w >= RBG_NT + R3D_NT) ESL_XFAIL(eslFAIL, errbuf, "CACO_RBG_Traceback_CYK(): NT   has to be smaller than %d but it is %d", RBG_NT+R3D_NT, w);
      if (r >= RBG_NR + R3D_NR) ESL_XFAIL(eslFAIL, errbuf, "CACO_RBG_Traceback_CYK(): rule has to be smaller than %d but it is %d", RBG_NR+R3D_NR, r);

      if (w == RBG_S  && r != RBG_S_1  && r != RBG_S_2  && r != RBG_S_3)  ESL_XFAIL(eslFAIL, errbuf, "CACO_RBG_Traceback_CYK(): rule %d cannot appear with S",  r);
      if (w == RBG_F0 && r != RBG_F0_1 && r != RBG_F0_2 && r != RBG_F0_3) ESL_XFAIL(eslFAIL, errbuf, "CACO_RBG_Traceback_CYK(): rule %d cannot appear with F0", r);
      if (w == RBG_F5 && r != RBG_F5_1 && r != RBG_F5_2 && r != RBG_F5_3) ESL_XFAIL(eslFAIL, errbuf, "CACO_RBG_Traceback_CYK(): rule %d cannot appear with F5", r);
      if (w == RBG_M  && r != RBG_M_1  && r != RBG_M_2)                   ESL_XFAIL(eslFAIL, errbuf, "CACO_RBG_Traceback_CYK(): rule %d cannot appear with M",  r);
      if (w == RBG_R  && r != RBG_R_1  && r != RBG_R_2)                   ESL_XFAIL(eslFAIL, errbuf, "CACO_RBG_Traceback_CYK(): rule %d cannot appear with R",  r);
      if (w == RBG_M1 && r != RBG_M1_1 && r != RBG_M1_2)                  ESL_XFAIL(eslFAIL, errbuf, "CACO_RBG_Traceback_CYK(): rule %d cannot appear with M1", r);
      if (w == RBG_P  &&
	  r != RBG_P_1 && r != RBG_P_1_HL &&
	  r != RBG_P_2 && r != RBG_P_2_BL &&
	  r != RBG_P_3 && r != RBG_P_3_BL &&
	  r != RBG_P_4 && r != RBG_P_4_IL && r != RBG_P_5)                      ESL_XFAIL(eslFAIL, errbuf, "CACO_RBG_Traceback_CYK(): rule %d cannot appear with P", r);
      if (w == R3D_NT_HL  &&
	  r != R3D_HL_M &&  r != R3D_HL_L  && r != R3D_HL_R  && r != R3D_HL_E)  ESL_XFAIL(eslFAIL, errbuf, "CACO_RBG_Traceback_CYK(): rule %d cannot appear with HL", r);
      if (w == R3D_NT_BL  &&
	  r != R3D_BL_M &&  r != R3D_BL_L  && r != R3D_BL_R  && r != R3D_BL_E)  ESL_XFAIL(eslFAIL, errbuf, "CACO_RBG_Traceback_CYK(): rule %d cannot appear with HL", r);
      if (w == R3D_NT_ILo &&
	  r != R3D_ILo_M && r != R3D_ILo_L && r != R3D_ILo_R && r != R3D_ILo_E) ESL_XFAIL(eslFAIL, errbuf, "CACO_RBG_Traceback_CYK(): rule %d cannot appear with ILo", r);
      if (w == R3D_NT_ILi &&
	  r != R3D_ILi_M && r != R3D_ILi_L && r != R3D_ILi_R && r != R3D_ILi_E) ESL_XFAIL(eslFAIL, errbuf, "CACO_RBG_Traceback_CYK(): rule %d cannot appear with ILo", r);
      
      switch(r) {
      case RBG_S_1: // S -> a S
	esl_stack_IPush(ns, RBG_S);
	esl_stack_IPush(ns, i+1);
	esl_stack_IPush(ns, j);
	break;
      case RBG_S_2: // S -> F0 S
	esl_stack_IPush(ns, RBG_F0);
	esl_stack_IPush(ns, i);
	esl_stack_IPush(ns, k);
	esl_stack_IPush(ns, RBG_S);
	esl_stack_IPush(ns, k+1);
	esl_stack_IPush(ns, j);
	break;
      case RBG_S_3: // S -> epsilon
	break;
	
      case RBG_F0_1: // F0 -> a F5 a'
	esl_stack_IPush(ns, RBG_F5);
	esl_stack_IPush(ns, i+1);
	esl_stack_IPush(ns, j-1);
	ct[i] = j;
	ct[j] = i;
	break;
      case RBG_F0_2: // F0 -> a P a'
	esl_stack_IPush(ns, RBG_P);
	esl_stack_IPush(ns, i+1);
	esl_stack_IPush(ns, j-1);
	ct[i] = j;
	ct[j] = i;
	break;
      case RBG_F0_3: // F0 -> a a'
	ct[i] = j;
	ct[j] = i;
	break;
	
      case RBG_F5_1: // F5 -> a F5 a'
	esl_stack_IPush(ns, RBG_F5);
	esl_stack_IPush(ns, i+1);
	esl_stack_IPush(ns, j-1);
	ct[i] = j;
	ct[j] = i;
	break;
      case RBG_F5_2: // F5 -> a P a'
	esl_stack_IPush(ns, RBG_P);
	esl_stack_IPush(ns, i+1);
	esl_stack_IPush(ns, j-1);
	ct[i] = j;
	ct[j] = i;
	break;
      case RBG_F5_3: // F5 -> a a'
	ct[i] = j;
	ct[j] = i;
	break;
	
      case RBG_P_1:    // P -> m..m
	break;
      case RBG_P_1_HL: // P -> HL(m)
	if (!r3dlist) r3dlist = struct_ctlist_Create(1, L);
	else          struct_ctlist_Realloc(r3dlist, r3dlist->nct+1);
	r3dlist->cttype[r3dlist->nct-1] = CTTYPE_RM_HL;
	esl_sprintf(&r3dlist->ctname[r3dlist->nct-1], r3d->HL[rm]->name);
	
	R3D_RMtoCTidx(r3d, R3D_TP_HL, rm, &idx, errbuf);
	r3dct = r3dlist->ct[r3dlist->nct-1];
	for (q = i; q <= j; q ++) 
	  r3dct[q] = idx;
	break;
      case RBG_P_2: // P -> m..m F0
	esl_stack_IPush(ns, RBG_F0);
	esl_stack_IPush(ns, k+1);
	esl_stack_IPush(ns, j);
	break;
     case RBG_P_2_BL: // P -> BL(m) F0
	esl_stack_IPush(ns, RBG_F0);
	esl_stack_IPush(ns, k+1);
	esl_stack_IPush(ns, j);
	
	if (!r3dlist) r3dlist = struct_ctlist_Create(1, L);
	else          struct_ctlist_Realloc(r3dlist, r3dlist->nct+1);
	r3dlist->cttype[r3dlist->nct-1] = CTTYPE_RM_BL;
	esl_sprintf(&r3dlist->ctname[r3dlist->nct-1], r3d->BL[rm]->name);

	R3D_RMtoCTidx(r3d, R3D_TP_BL, rm, &idx, errbuf);
	r3dct = r3dlist->ct[r3dlist->nct-1];
	for (q = i; q <= k; q ++)
	  r3dct[q] = idx;
	break;
      case RBG_P_3: // P -> F0 m..m
	esl_stack_IPush(ns, RBG_F0);
	esl_stack_IPush(ns, i);
	esl_stack_IPush(ns, l-1);
	break;
      case RBG_P_3_BL: // P -> F0 BL(m)
	esl_stack_IPush(ns, RBG_F0);
	esl_stack_IPush(ns, i);
	esl_stack_IPush(ns, l-1);

	if (!r3dlist) r3dlist = struct_ctlist_Create(1, L);
	else          struct_ctlist_Realloc(r3dlist, r3dlist->nct+1);
	r3dlist->cttype[r3dlist->nct-1] = CTTYPE_RM_BL;
	esl_sprintf(&r3dlist->ctname[r3dlist->nct-1], r3d->BL[rm]->name);

	R3D_RMtoCTidx(r3d, R3D_TP_BL, rm, &idx, errbuf);
	r3dct = r3dlist->ct[r3dlist->nct-1];
	for (q = l; q <= j; q ++)
	  r3dct[q] = idx;
	break;
      case RBG_P_4: // P -> m..m F0 m..m
	esl_stack_IPush(ns, RBG_F0);
	esl_stack_IPush(ns, k+1);
	esl_stack_IPush(ns, l-1);
	break;
      case RBG_P_4_IL: // P -> IL[m]
	esl_stack_IPush(ns, rm);
	esl_stack_IPush(ns, 0);
	esl_stack_IPush(ns, R3D_NT_ILo);
	esl_stack_IPush(ns, i);
	esl_stack_IPush(ns, j);

	if (!r3dlist) r3dlist = struct_ctlist_Create(1, L);
	else          struct_ctlist_Realloc(r3dlist, r3dlist->nct+1);
	r3dlist->cttype[r3dlist->nct-1] = CTTYPE_RM_IL;
	esl_sprintf(&r3dlist->ctname[r3dlist->nct-1], r3d->IL[rm]->name);
	break;
      case RBG_P_5: // P -> M1 M
	esl_stack_IPush(ns, RBG_M1);
	esl_stack_IPush(ns, i);
	esl_stack_IPush(ns, k);
	esl_stack_IPush(ns, RBG_M);
	esl_stack_IPush(ns, k+1);
	esl_stack_IPush(ns, j);
	break; 

     case RBG_M_1: // M -> M1 M
	esl_stack_IPush(ns, RBG_M1);
	esl_stack_IPush(ns, i);
	esl_stack_IPush(ns, k);
	esl_stack_IPush(ns, RBG_M);
	esl_stack_IPush(ns, k+1);
	esl_stack_IPush(ns, j);
	break;
      case RBG_M_2: // M -> R
	esl_stack_IPush(ns, RBG_R);
	esl_stack_IPush(ns, i);
	esl_stack_IPush(ns, j);
	break;

      case RBG_R_1: // R -> R a
	esl_stack_IPush(ns, RBG_R);
	esl_stack_IPush(ns, i);
	esl_stack_IPush(ns, j-1);
	break;
      case RBG_R_2: // R -> M1
	esl_stack_IPush(ns, RBG_M1);
	esl_stack_IPush(ns, i);
	esl_stack_IPush(ns, j);
	break;
 
      case RBG_M1_1: // M1 -> a M1
	esl_stack_IPush(ns, RBG_M1);
	esl_stack_IPush(ns, i+1);
	esl_stack_IPush(ns, j);
	break;
      case RBG_M1_2: // M1 -> F0
	esl_stack_IPush(ns, RBG_F0);
	esl_stack_IPush(ns, i);
	esl_stack_IPush(ns, j);
	break;

      case R3D_ILo_M: // ILo[m]^{n} -> Lo^{n} ILo[m]^{n+1} Ro^{n} for n < nBo || ILo[m]^{nBo} -> Loop_L ILi[m]^{0} Loop_R
 	nBo = r3d->IL[rm]->nBo;
	esl_stack_IPush(ns, rm);
	if (rn < nBo) {
	  esl_stack_IPush(ns, rn+1);
	  esl_stack_IPush(ns, R3D_NT_ILo);
	}
	else if (rn == nBo) {
	  esl_stack_IPush(ns, 0);
	  esl_stack_IPush(ns, R3D_NT_ILi);
	}
	esl_stack_IPush(ns, k+1);
	esl_stack_IPush(ns, l-1);
	
	//annotate the CT
	R3D_RMtoCTidx(r3d, R3D_TP_ILo, rm, &idx, errbuf);
	r3dct = r3dlist->ct[r3dlist->nct-1];
	for (q = i; q <= k; q ++)
	  r3dct[q] = idx;
	for (q = l; q <= j; q ++)
	  r3dct[q] = idx;
	break;
      case R3D_ILo_L: // ILo[m]^{n} -> Lo^{n} ILo[m]^{n+1}        for n < nBo || ILo[m]^{nBo} -> Loop_L ILi[m]^{0} 
 	nBo = r3d->IL[rm]->nBo;
	esl_stack_IPush(ns, rm);
	if (rn < nBo) {
	  esl_stack_IPush(ns, rn+1);
	  esl_stack_IPush(ns, R3D_NT_ILo);
	}
	else if (rn == nBo) {
	  esl_stack_IPush(ns, 0);
	  esl_stack_IPush(ns, R3D_NT_ILi);
	}
	esl_stack_IPush(ns, k+1);
	esl_stack_IPush(ns, j);
	
	//annotate the CT
	R3D_RMtoCTidx(r3d, R3D_TP_ILo, rm, &idx, errbuf);
	r3dct = r3dlist->ct[r3dlist->nct-1];
	for (q = i; q <= k; q ++)
	  r3dct[q] = idx;
	break;
      case R3D_ILo_R: // ILo[m]^{n} ->        ILo[m]^{n+1} Ro^{n} for n < nBo || ILo[m]^{nBo} ->        ILi[m]^{0} Loop_R
 	nBo = r3d->IL[rm]->nBo;
	esl_stack_IPush(ns, rm);
	if (rn < nBo) {
	  esl_stack_IPush(ns, rn+1);
	  esl_stack_IPush(ns, R3D_NT_ILo);
	}
	else if (rn == nBo) {
	  esl_stack_IPush(ns, 0);
	  esl_stack_IPush(ns, R3D_NT_ILi);
	}
	esl_stack_IPush(ns, i);
	esl_stack_IPush(ns, l-1);
	
	//annotate the CT
	R3D_RMtoCTidx(r3d, R3D_TP_ILo, rm, &idx, errbuf);
	r3dct = r3dlist->ct[r3dlist->nct-1];
	for (q = l; q <= j; q ++)
	  r3dct[q] = idx;
	break;
      case R3D_ILo_E: // ILo[m]^{n} ->        ILo[m]^{n+1}        for n < nBo || ILo[m]^{nBo} ->        ILi[m]^{0}
	nBo = r3d->IL[m]->nBo;
	esl_stack_IPush(ns, rm);
	if (rn < nBo) {
	  esl_stack_IPush(ns, rn+1);
	  esl_stack_IPush(ns, R3D_NT_ILo);
	}
	else if (rn == nBo) {
	  esl_stack_IPush(ns, 0);
	  esl_stack_IPush(ns, R3D_NT_ILi);
	}
	esl_stack_IPush(ns, i);
	esl_stack_IPush(ns, j);
	break;
	
      case R3D_ILi_M: // ILi[m]^{n} -> Li^{n} ILi[m]^{n+1} Ri^{n} for n < nBi-1 || ILi[m]^{nBi-1} -> Loop_L F0 Loop_R
	nBi = r3d->IL[rm]->nBi;
	if (rn < nBi-1) {
	  esl_stack_IPush(ns, rm);
	  esl_stack_IPush(ns, rn+1);
	  esl_stack_IPush(ns, R3D_NT_ILi);
	}
	else if (rn == nBi-1) {
	  esl_stack_IPush(ns, RBG_F0);
	}
	esl_stack_IPush(ns, k+1);
	esl_stack_IPush(ns, l-1);
	
	//annotate the CT
	R3D_RMtoCTidx(r3d, R3D_TP_ILi, rm, &idx, errbuf);
	r3dct = r3dlist->ct[r3dlist->nct-1];
	for (q = i; q <= k; q ++)
	  r3dct[q] = idx;
	for (q = l; q <= j; q ++)
	  r3dct[q] = idx;
	break;
      case R3D_ILi_L: // ILi[m]^{n} -> Li^{n} ILi[m]^{n+1}        for n < nBi-1 || ILi[m]^{nBi-1} -> Loop_L F0 
	nBi = r3d->IL[rm]->nBi;
	if (rn < nBi-1) {
	  esl_stack_IPush(ns, rm);
	  esl_stack_IPush(ns, rn+1);
	  esl_stack_IPush(ns, R3D_NT_ILi);
	}
	else if (rn == nBi-1) {
	  esl_stack_IPush(ns, RBG_F0);
	}
	esl_stack_IPush(ns, k+1);
	esl_stack_IPush(ns, j);
	
	//annotate the CT
	R3D_RMtoCTidx(r3d, R3D_TP_ILi, rm, &idx, errbuf);
	r3dct = r3dlist->ct[r3dlist->nct-1];
	for (q = i; q <= k; q ++)
	  r3dct[q] = idx;
	break;
      case R3D_ILi_R: // ILi[m]^{n} ->        ILi[m]^{n+1} Ri^{n} for n < nBi-1 || ILi[m]^{nBi-1} ->        F0 Loop_R
	nBi = r3d->IL[rm]->nBi;
	if (rn < nBi-1) {
	  esl_stack_IPush(ns, rm);
	  esl_stack_IPush(ns, rn+1);
	  esl_stack_IPush(ns, R3D_NT_ILi);
	}
	else if (rn == nBi-1) {
	  esl_stack_IPush(ns, RBG_F0);
	}
	esl_stack_IPush(ns, i);
	esl_stack_IPush(ns, l-1);
	
	//annotate the CT
	R3D_RMtoCTidx(r3d, R3D_TP_ILi, rm, &idx, errbuf);
	r3dct = r3dlist->ct[r3dlist->nct-1];
	for (q = l; q <= j; q ++)
	  r3dct[q] = idx;
	break;	
      case R3D_ILi_E: // ILi[m]^{n} ->        ILi[m]^{n+1}        for n < nBi-1 || ILi[m]^{nBi-1} ->        F0
	nBi = r3d->IL[rm]->nBi;
	if (rn < nBi-1) {
	  esl_stack_IPush(ns, rm);
	  esl_stack_IPush(ns, rn+1);
	  esl_stack_IPush(ns, R3D_NT_ILi);
	}
	else if (rn == nBi-1) {
	  esl_stack_IPush(ns, RBG_F0);
	}
	esl_stack_IPush(ns, i);
	esl_stack_IPush(ns, j);
	break;
	
     default: 
       printf("rule %d disallowed. Max number is %d", r, RBG_NR);
       ESL_XFAIL(eslFAIL, errbuf, "rule %d disallowed. Max number is %d", r, RBG_NR);
       break;
      }
    }

  if (ret_r3dlist) *ret_r3dlist = r3dlist;
  
  esl_stack_Destroy(ns);
  esl_stack_Destroy(alts);
  return eslOK;
  
 ERROR:
  if (ns)   esl_stack_Destroy(ns); ns = NULL;
  if (alts) esl_stack_Destroy(alts); alts = NULL;
  if (r3dlist) struct_ctlist_Destroy(r3dlist);
  return status;
}

int
CACO_G6X_MEA_GetParam(G6Xparam **ret_p, double gamma, char *errbuf, int verbose)
{
  G6Xparam *p = NULL;
  double   lg = (gamma > 1)? log(gamma) : 0;
  int       x;
  int       status;

 ESL_ALLOC(p, sizeof(G6Xparam));

  p->t1[0] = 0.;
  p->t1[1] = 0.;
  p->t1[2] = 0.;
  p->t2[0] = lg;
  p->t2[1] = lg;
  p->t2[2] = 0.;
  p->t3[0] = lg;
  p->t3[1] = lg;
  p->t3[2] = 0.;

  *ret_p = p;
  return eslOK;

 ERROR:
  if (p) free(p);
  return status;
}

int
CACO_MEA_Fill_CYK(FOLDPARAM *foldparam, G6Xparam *meap, POST *post, SPAIR *spair, int *covct, COVLIST *exclude, G6X_MX *gmx, SCVAL *ret_sc, char *errbuf, int verbose)
{
  SCVAL sc = -eslINFINITY;
  int   nneg = 0;
  int   L;
  int   j, d;
  int   status;

  L = post->L;

  /* G6X grammar
  */
  for (j = 0; j <= L; j++)
    for (d = 0; d <= j; d++)
      {  // order is: L, F, S
	status = dp_recursion_mea_cyk(foldparam, meap, post, spair, covct, exclude, gmx, G6X_L, j, d, &(gmx->L->dp[j][d]), &nneg, NULL, errbuf, verbose);
	if (status != eslOK) ESL_XFAIL(eslFAIL, errbuf, "G6X L caco failed");
	status = dp_recursion_mea_cyk(foldparam, meap, post, spair, covct, exclude, gmx, G6X_F, j, d, &(gmx->F->dp[j][d]),  NULL, NULL, errbuf, verbose);
	if (status != eslOK) ESL_XFAIL(eslFAIL, errbuf, "G6X F caco failed");
	status = dp_recursion_mea_cyk(foldparam, meap, post, spair, covct, exclude, gmx, G6X_S, j, d, &(gmx->S->dp[j][d]),  NULL, NULL, errbuf, verbose);
	if (status != eslOK) ESL_XFAIL(eslFAIL, errbuf, "G6X S caco failed");
	if (verbose)
	  printf("\nG6X MEA S=%f L=%f F=%f | i=%d j=%d d=%d L=%d | ct %d %d\n",
		 gmx->S->dp[j][d], gmx->L->dp[j][d], gmx->F->dp[j][d], j-d+1, j, d, L, covct[j-d+1], covct[j]);
      } 
  sc = gmx->S->dp[L][L];
  if (verbose) printf("MEA cyk score = %f\n# negatives = %d\n", sc, nneg);

  *ret_sc = sc;
  return eslOK;

 ERROR:
  return status;
}

int
CACO_MEA_Traceback_CYK(ESL_RANDOMNESS *rng, FOLDPARAM *foldparam, G6Xparam *meap, POST *post, SPAIR *spair, int *covct, COVLIST *exclude, G6X_MX *gmx, int *ct,
		       char *errbuf, int verbose)
{
  ESL_STACK      *ns = NULL;             /* integer pushdown stack for traceback */
  ESL_STACK      *alts = NULL;           /* stack of alternate equal-scoring tracebacks */
  SCVAL           bestsc;                /* max score over possible rules */
  SCVAL           fillsc;                /* max score in fill */
  int             L ;
  int             nequiv;                /* number of equivalent alternatives for a traceback */
  int             x;                     /* a random choice from nequiv */
  int             w;                     /* index of a non terminal S (w=0) L (w=1) F (w=2) */
  int             r;                     /* index of a rule */
  int             d, d1;                 /* optimum values of d1 iterator */
  int             i,j,k;                 /* seq coords */
  float           tol = TOLVAL;
  int             status;

  L = post->L;

  /* is sq score is -infty, nothing to traceback */
  if (gmx->S->dp[L][L] == -eslINFINITY) {
    printf("MEA no traceback.\n");
    return eslOK;  
  }

  /* We're going to do a simple traceback that only
   * remembers who was a base pair, and keeps a ct[]
   * array. 
   */
  esl_vec_ISet(ct, L+1, 0);
  
  /* We implement a "stochastic" traceback, which chooses randomly
   * amongst equal-scoring alternative parse trees. This is particularly
   * essential for working with ambiguous grammars, for which 
   * choosing an arbitrary optimal parse tree by order of evaluation
   * can easily result in infinite loops. To do this, we will keep
   * a stack of the alternate solutions.
   */
  alts = esl_stack_ICreate();

  /* Start an integer stack for traversing the traceback.
   * push w,i,j = G->ntS_idx,1,L to init. 
   */
  w = G6X_S;
  ns = esl_stack_ICreate();
  esl_stack_IPush(ns, w);
  esl_stack_IPush(ns, 1);
  esl_stack_IPush(ns, L);
  
  while (esl_stack_ObjectCount(ns) != 0)
    {
      esl_stack_IPop(ns, &j);
      esl_stack_IPop(ns, &i);
      esl_stack_IPop(ns, &w);
      d = j-i+1;
      
      status = dp_recursion_mea_cyk(foldparam, meap, post, spair, covct, exclude, gmx, w, j, d, &bestsc, NULL, alts, errbuf, verbose);
      if (status != eslOK) ESL_XFAIL(eslFAIL, errbuf, "MEA cyk failed");
      
      /* Some assertions.
       */
      switch(w) {
      case G6X_S: fillsc = gmx->S->dp[j][d]; break;
      case G6X_L: fillsc = gmx->L->dp[j][d]; break;
      case G6X_F: fillsc = gmx->F->dp[j][d]; break;
      }
      if (fabs(bestsc - fillsc) > tol) 
	ESL_XFAIL(eslFAIL, errbuf, "CACO_MEA_Traceback(): that can't happen either. i=%d j=%d d=%d bestsc %f gmx %f", 
		  j-d+1, j, d, bestsc, fillsc); 
      
      /* Now we know one or more equiv solutions, and they're in
       * the stack <alts>, which keeps 2 numbers (r, d1) for each
       * solution. Choose one of them at random.
       */
      nequiv = esl_stack_ObjectCount(alts) / 2; /* how many solutions? */
      x = esl_rnd_Roll(rng, nequiv);            /* uniformly, 0.nequiv-1 */
      esl_stack_DiscardTopN(alts, x*2);         /* dig down to choice */
      esl_stack_IPop(alts, &d1);
      esl_stack_IPop(alts, &r);
      
      /* Now we know a best rule; figure out where we came from,
       * and push that info onto the <ns> stack.
       */
      if (verbose) {
        printf("-----------------------------------\n"); 
        printf("w=%d i=%d j=%d d=%d d1=%d\n", w, j-d+1, j, d, d1);
	printf("tracing %f\n", bestsc);
        printf("       rule(%d)\n", r);
      }
 
      if (w == G6X_S && r != G6X_S_1 && r != G6X_S_2 && r != G6X_S_3)  ESL_XFAIL(eslFAIL, errbuf, "rule %d cannot appear with S", r);
      if (w == G6X_L && r != G6X_L_1 && r != G6X_L_2 && r != G6X_L_3)  ESL_XFAIL(eslFAIL, errbuf, "rule %d cannot appear with L", r);
      if (w == G6X_F && r != G6X_F_1 && r != G6X_F_2 && r != G6X_F_3)  ESL_XFAIL(eslFAIL, errbuf, "rule %d cannot appear with F", r);
      
      i = j - d  + 1;
      k = i + d1 - 1;
      
      switch(r) {
      case G6X_S_1: // S -> LS
	esl_stack_IPush(ns, G6X_L);
	esl_stack_IPush(ns, i);
	esl_stack_IPush(ns, k);
	
	esl_stack_IPush(ns, G6X_S);
	esl_stack_IPush(ns, k+1);
	esl_stack_IPush(ns, j);
	break;
      case G6X_S_2: // S -> L
	esl_stack_IPush(ns, G6X_L);
	esl_stack_IPush(ns, i);
	esl_stack_IPush(ns, j);
	break;
      case G6X_S_3: // S -> epsilon
	break;
      case G6X_L_1: // L -> a F a'
	esl_stack_IPush(ns, G6X_F);
	esl_stack_IPush(ns, i+1);
	esl_stack_IPush(ns, j-1);
	ct[i] = j;
	ct[j] = i;
	break;
      case G6X_L_2: // L -> a a'
	ct[i] = j;
	ct[j] = i;
	break;
      case G6X_L_3: // L -> a
	break;
      case G6X_F_1: // F -> a F a'
	esl_stack_IPush(ns, G6X_F);
	esl_stack_IPush(ns, i+1);
	esl_stack_IPush(ns, j-1);
	ct[i] = j;
	ct[j] = i;
	break;
      case G6X_F_2: // F -> a a'
	ct[i] = j;
	ct[j] = i;
	break;
      case G6X_F_3: // F -> LS
	esl_stack_IPush(ns, G6X_L);
	esl_stack_IPush(ns, i);
	esl_stack_IPush(ns, k);
	
	esl_stack_IPush(ns, G6X_S);
	esl_stack_IPush(ns, k+1);
	esl_stack_IPush(ns, j);
	break;
      default: ESL_XFAIL(eslFAIL, errbuf, "rule %d disallowed. Max number is %d", r, G6X_NR);
      }
    }

  esl_stack_Destroy(ns);
  esl_stack_Destroy(alts);
  return eslOK;
  
 ERROR:
  if (ns)   esl_stack_Destroy(ns); ns = NULL;
  if (alts) esl_stack_Destroy(alts); alts = NULL;
  return status;
}


/*----------------------------------- internal functions --------------------------------------------------*/

static int
dp_recursion_mea_cyk(FOLDPARAM *foldparam, G6Xparam *p, POST *post, SPAIR *spair, int *covct, COVLIST *exclude, G6X_MX *cyk,
		     int w, int j, int d, SCVAL *ret_sc, int *ret_nneg, ESL_STACK *alts, char *errbuf, int verbose)
{
  SCVAL    bestsc = -eslINFINITY;
  SCVAL    sc;
  double   emitsc_singi;
  double   emitsc_pairij;
  int      allow_bp, force_bp;
  int      allow_si;
  int      L = post->L;
  int      d1;
  int      i, k;
  int      status;

  if (alts) esl_stack_Reuse(alts);
   
  i = j - d + 1;

  if (d < 1 && w == G6X_L)  { *ret_sc = -eslINFINITY; return eslOK; }  // L  has at least 1 residues
  if (d < 1 && w == G6X_F)  { *ret_sc = -eslINFINITY; return eslOK; }  // F  has at least 1 residues

  // decide on constraints
  force_bp = force_bpair(i, j, L, covct);
  allow_bp = allow_bpair(foldparam->power_thresh, foldparam->neg_eval_thresh, foldparam->hloop_min, i, j, L, covct, exclude, spair, ret_nneg);
  allow_si = allow_single(i, L, covct);

  // emission scores
  emitsc_singi  = (d > 0)? post->ps[i]    : -eslINFINITY;
  emitsc_pairij = (d > 0)? post->pp[i][j] : -eslINFINITY;

  // Follow the grammar
  switch(w) {
  case G6X_S:
    /* rule0: S -> LS */
    if (d > 0) {
      for (d1 = 0; d1 <= d; d1++) {
	k = i + d1 - 1;
	
	sc = cyk->L->dp[k][d1] + cyk->S->dp[j][d-d1] + p->t1[0];      
	if (sc >= bestsc) {
	  if (sc > bestsc) { /* if an outright winner, clear/reinit the stack */
	    if (alts) esl_stack_Reuse(alts);
	    bestsc = sc;
	  }     
	  if (alts) {
	    esl_stack_IPush(alts, G6X_S_1);
	    esl_stack_IPush(alts, d1);
	  }
	}
      }
    }
    
    /* rule1: S -> L */
    d1 = 0;
    sc = cyk->L->dp[j][d] + p->t1[1];
 
    if (sc >= bestsc) {
      if (sc > bestsc) {   /* if an outright winner, clear/reinit the stack */
	if (alts) esl_stack_Reuse(alts);
	bestsc = sc;
      }     
      if (alts) {
	esl_stack_IPush(alts, G6X_S_2);
	esl_stack_IPush(alts, d1);
      }
    }
    
    /* rule2: S -> epsilon */
    d1 = 0;
    if (d == 0) {
      sc = p->t1[2];
      if (sc >= bestsc) {
	if (sc > bestsc) { /* if an outright winner, clear/reinit the stack */
	  if (alts) esl_stack_Reuse(alts);
	  bestsc = sc;
	}     
	if (alts) {
	  esl_stack_IPush(alts, G6X_S_3);
	  esl_stack_IPush(alts, d1);
	}
      }
    }
    break;     

  case G6X_L:
    /* rule3: L -> a F a' */    
    if (d > 2 && (force_bp || allow_bp)) {
      sc = cyk->F->dp[j-1][d-2] + p->t2[0] + emitsc_pairij;
  
      if (sc >= bestsc) {
	if (sc > bestsc) { /* if an outright winner, clear/reinit the stack */
	  if (alts) esl_stack_Reuse(alts);
	  bestsc = sc;
	}     
	if (alts) {
	  esl_stack_IPush(alts, G6X_L_1);
	  esl_stack_IPush(alts, d1);
	}
      }
    }
    
    /* rule4: L -> a a' */
    d1 = 0;
    if (d == 2 && (force_bp || allow_bp)) {
 	sc = p->t2[1] + emitsc_pairij;

	if (sc >= bestsc) {
	  if (sc > bestsc) { /* if an outright winner, clear/reinit the stack */
	    if (alts) esl_stack_Reuse(alts);
	    bestsc = sc;
	  }     
	  if (alts) {
	    esl_stack_IPush(alts, G6X_L_2);
	    esl_stack_IPush(alts, d1);
	  }
	}
    }
    
    /* rule5: L -> a */
    d1 = 0;
    if (d == 1) {
      sc = (allow_si)? p->t2[2] + emitsc_singi : -eslINFINITY;
  
      if (sc >= bestsc) {
	if (sc > bestsc) { /* if an outright winner, clear/reinit the stack */
	  if (alts) esl_stack_Reuse(alts);
	  bestsc = sc;
	}     
	if (alts) {
	  esl_stack_IPush(alts, G6X_L_3);
	  esl_stack_IPush(alts, d1);
	}
      }
    }
    break;

  case G6X_F:
    /* rule6: F -> a F a' */
    d1 = 0;
    if (d > 2 && (force_bp || allow_bp)) {
      sc = cyk->F->dp[j-1][d-2] + p->t3[0] + emitsc_pairij;

      if (sc >= bestsc) {
	if (sc > bestsc) { /* if an outright winner, clear/reinit the stack */
	  if (alts) esl_stack_Reuse(alts);
	  bestsc = sc;
	}     
	if (alts) {
	  esl_stack_IPush(alts, G6X_F_1);
	  esl_stack_IPush(alts, d1);
	}
      }
    }
    
    /* rule7: F -> a a' */
    d1 = 0;
    if (d == 2 && (force_bp || allow_bp)) {
      sc = p->t3[1] + emitsc_pairij;
     
      if (sc >= bestsc) {
	if (sc > bestsc) { /* if an outright winner, clear/reinit the stack */
	  if (alts) esl_stack_Reuse(alts);
	  bestsc = sc;
	}     
	if (alts) {
	  esl_stack_IPush(alts, G6X_F_2);
	  esl_stack_IPush(alts, d1);
	}
      }
    }
    
    /* rule8: F -> LS */
    for (d1 = 0; d1 <= d; d1++) {
      k = i + d1 - 1;

      sc = cyk->L->dp[k][d1] + cyk->S->dp[j][d-d1] + p->t3[2];
 
      if (sc >= bestsc) {
	if (sc > bestsc) { /* if an outright winner, clear/reinit the stack */
	if (alts) esl_stack_Reuse(alts);
	bestsc = sc;
	}     
	if (alts) {
	  esl_stack_IPush(alts, G6X_F_3);
	  esl_stack_IPush(alts, d1);
	}
      }
    }
    break;
    
  default: ESL_XFAIL(eslFAIL, errbuf, "cannot recognize G6X nt %d\n", w);
  }

  *ret_sc = bestsc;
  return eslOK;

 ERROR:
  return status;
}


static int 
dp_recursion_g6x_cyk(FOLDPARAM *foldparam, G6Xparam *p, PSQ *psq, struct mutual_s *mi, SPAIR *spair, int *covct, COVLIST *exclude, G6X_MX *cyk, int w, int j, int d,
		     SCVAL *ret_sc, int *ret_nneg, ESL_STACK *alts, char *errbuf, int verbose)
{
  SCVAL    bestsc = -eslINFINITY;
  SCVAL    sc;
  double   emitsc_singi;
  double   emitsc_pairij;
  int      allow_bp, force_bp;
  int      allow_si;
  int      L = mi->alen;
  int      d1;
  int      i, k;
  int      status;

  if (alts) esl_stack_Reuse(alts);
   
  i = j - d + 1;

  if (d < 1 && w == G6X_L) { *ret_sc = -eslINFINITY; return eslOK; }  // L  has at least 1 residues
  if (d < 1 && w == G6X_F) { *ret_sc = -eslINFINITY; return eslOK; }  // F  has at least 1 residues

  // decide on constraints
  force_bp = force_bpair(i, j, L, covct);
  allow_bp = allow_bpair(foldparam->power_thresh, foldparam->neg_eval_thresh, foldparam->hloop_min, i, j, L, covct, exclude, spair, ret_nneg);
  allow_si = allow_single(i, L, covct);
  
  // emission scores
  emitsc_singi  = emitsc_sing_prof(i, L, mi->pm, p->e_sing);
  emitsc_pairij = emitsc_pair_prof(i, j, mi->pp, p->e_pair);
  
  // Follow the grammar
  switch(w) {
  case G6X_S:
    /* rule0: S -> LS */
    if (d > 0) {
      for (d1 = 0; d1 <= d; d1++) {
	k = i + d1 - 1;
	
	sc = cyk->L->dp[k][d1] + cyk->S->dp[j][d-d1] + p->t1[0];      
	if (sc >= bestsc) {
	  if (sc > bestsc) { /* if an outright winner, clear/reinit the stack */
	    if (alts) esl_stack_Reuse(alts);
	    bestsc = sc;
	  }     
	  if (alts) {
	    esl_stack_IPush(alts, G6X_S_1);
	    esl_stack_IPush(alts, d1);
	  }
	}
      }
    }
    
    /* rule1: S -> L */
    d1 = 0;
    sc = cyk->L->dp[j][d] + p->t1[1];
    if (sc >= bestsc) {
      if (sc > bestsc) {   /* if an outright winner, clear/reinit the stack */
	if (alts) esl_stack_Reuse(alts);
	bestsc = sc;
      }     
      if (alts) {
	esl_stack_IPush(alts, G6X_S_2);
	esl_stack_IPush(alts, d1);
      }
    }
    
    /* rule2: S -> epsilon */
    d1 = 0;
    if (d == 0) {
      sc = p->t1[2];
      if (sc >= bestsc) {
	if (sc > bestsc) { /* if an outright winner, clear/reinit the stack */
	  if (alts) esl_stack_Reuse(alts);
	  bestsc = sc;
	}     
	if (alts) {
	  esl_stack_IPush(alts, G6X_S_3);
	  esl_stack_IPush(alts, d1);
	}
      }
    }
    break;     

  case G6X_L:
    /* rule3: L -> a F a' */
    d1 = 0;
    if (force_bp) {
      sc = cyk->F->dp[j-1][d-2] + p->t2[0] + emitsc_pairij;
    }
    else 
      sc = (allow_bp)?
	cyk->F->dp[j-1][d-2] + p->t2[0] + emitsc_pairij : -eslINFINITY;
    
    if (sc >= bestsc) {
      if (sc > bestsc) { /* if an outright winner, clear/reinit the stack */
	if (alts) esl_stack_Reuse(alts);
	bestsc = sc;
      }     
      if (alts) {
	esl_stack_IPush(alts, G6X_L_1);
	esl_stack_IPush(alts, d1);
      }
    }
    
    /* rule4: L -> a a' */
    d1 = 0;
    if (d == 2) {
      if (force_bp) 
	sc = p->t2[1] + emitsc_pairij;
      else 
	sc = (allow_bp)?
	  p->t2[1] + emitsc_pairij : -eslINFINITY;
      
      if (sc >= bestsc) {
	if (sc > bestsc) { /* if an outright winner, clear/reinit the stack */
	  if (alts) esl_stack_Reuse(alts);
	  bestsc = sc;
	}     
	if (alts) {
	  esl_stack_IPush(alts, G6X_L_2);
	  esl_stack_IPush(alts, d1);
	}
      }
    }
    
    /* rule5: L -> a */
    d1 = 0;
    if (d == 1) {
      sc = (allow_si)? p->t2[2] + emitsc_singi : -eslINFINITY;
      if (sc >= bestsc) {
	if (sc > bestsc) { /* if an outright winner, clear/reinit the stack */
	  if (alts) esl_stack_Reuse(alts);
	  bestsc = sc;
	}     
	if (alts) {
	  esl_stack_IPush(alts, G6X_L_3);
	  esl_stack_IPush(alts, d1);
	}
      }
    }
    break;

  case G6X_F:
    /* rule6: F -> a F a' */
    d1 = 0;
    if (force_bp) 
      sc = cyk->F->dp[j-1][d-2] + p->t3[0] + emitsc_pairij;
    else 
      sc = (allow_bp)?
	cyk->F->dp[j-1][d-2] + p->t3[0] + emitsc_pairij : -eslINFINITY;
      
    if (sc >= bestsc) {
      if (sc > bestsc) { /* if an outright winner, clear/reinit the stack */
	if (alts) esl_stack_Reuse(alts);
	bestsc = sc;
      }     
      if (alts) {
	esl_stack_IPush(alts, G6X_F_1);
	esl_stack_IPush(alts, d1);
      }
    }
    
     /* rule7: F -> a a' */
    d1 = 0;
    if (d == 2) {
      if (force_bp) 
	sc = p->t3[1] + emitsc_pairij;
      else 
	sc = (allow_bp)?
	  p->t3[1] + emitsc_pairij : -eslINFINITY;
      
      if (sc >= bestsc) {
	if (sc > bestsc) { /* if an outright winner, clear/reinit the stack */
	  if (alts) esl_stack_Reuse(alts);
	  bestsc = sc;
	}     
	if (alts) {
	  esl_stack_IPush(alts, G6X_F_2);
	  esl_stack_IPush(alts, d1);
	}
      }
    }
    
    /* rule8: F -> LS */
    for (d1 = 0; d1 <= d; d1++) {
      k = i + d1 - 1;

      sc = cyk->L->dp[k][d1] + cyk->S->dp[j][d-d1] + p->t3[2];

      if (sc >= bestsc) {
	if (sc > bestsc) { /* if an outright winner, clear/reinit the stack */
	if (alts) esl_stack_Reuse(alts);
	bestsc = sc;
	}     
	if (alts) {
	  esl_stack_IPush(alts, G6X_F_3);
	  esl_stack_IPush(alts, d1);
	}
      }
    }
    break;
    
  default: ESL_XFAIL(eslFAIL, errbuf, "cannot recognize G6X nt %d\n", w);
  }

  if (bestsc <= -eslINFINITY) esl_fail(errbuf, "G6X cyk failed: sc = -inf.");
  if (bestsc >= +eslINFINITY) esl_fail(errbuf, "G6X cyk failed: sc = +inf.");

  *ret_sc = bestsc;
  return eslOK;

 ERROR:
  return status;
}

static int 
dp_recursion_g6x_inside(FOLDPARAM *foldparam, G6Xparam *p, PSQ *psq, struct mutual_s *mi, SPAIR *spair, int *covct, COVLIST *exclude, G6X_MX *imx, int w, int j, int d,
			SCVAL *ret_sc, int *ret_nneg, char *errbuf, int verbose)
{
  SCVAL    sumsc = -eslINFINITY;	/* sum score so far */
  SCVAL    sc;	        	        /* score for a rule */
  double   emitsc_singi;
  double   emitsc_pairij;
  int      allow_bp, force_bp;
  int      allow_si;
  int      L = mi->alen;
  int      d1;
  int      i, k;
  int      status;

  i = j - d + 1;

  if (d < 1 && w == G6X_L)  { *ret_sc = -eslINFINITY; return eslOK; }  // L  has at least 1 residues
  if (d < 1 && w == G6X_F)  { *ret_sc = -eslINFINITY; return eslOK; }  // F  has at least 1 residues

  // decide on constraints
  force_bp = force_bpair(i, j, L, covct);
  allow_bp = allow_bpair(foldparam->power_thresh, foldparam->neg_eval_thresh, foldparam->hloop_min, i, j, L, covct, exclude, spair, ret_nneg);
  allow_si = allow_single(i, L, covct);
  
  // emission scores
  emitsc_singi  = emitsc_sing_prof(i, L, mi->pm, p->e_sing);
  emitsc_pairij = emitsc_pair_prof(i, j, mi->pp, p->e_pair);
  
  // Follow the grammar
  switch(w) {
  case G6X_S:
    /* rule0: S -> LS */
    //     L        S
    //  i_____k k+1____j
    //  i______________j
    //          S
   
    if (d > 0) {
      for (d1 = 0; d1 <= d; d1++) {
	k = i + d1 - 1;
	
	sc    = imx->L->dp[k][d1] + imx->S->dp[j][d-d1] + p->t1[0];
	sumsc = e2_FLogsum(sumsc, sc);
      }
    }
    
    /* rule1: S -> L */
    sc    = imx->L->dp[j][d] + p->t1[1];
    sumsc = e2_FLogsum(sumsc, sc);
    
    /* rule2: S -> epsilon */
    if (d == 0) {
      sc    = p->t1[2];
      sumsc = e2_FLogsum(sumsc, sc);
    }
    break;     

  case G6X_L:
    /* rule3: L -> a F a' */
    if (d > 2) {
      if (force_bp) 
	sc = imx->F->dp[j-1][d-2] + p->t2[0] + emitsc_pairij;
      else 
	sc = (allow_bp)? imx->F->dp[j-1][d-2] + p->t2[0] + emitsc_pairij : -eslINFINITY;
      sumsc = e2_FLogsum(sumsc, sc);
    }
    
    /* rule4: L -> a a' */
    else if (d == 2) {
      if (force_bp) 
	sc = p->t2[1] + emitsc_pairij;
      else 
	sc = (allow_bp)?
	  p->t2[1] + emitsc_pairij : -eslINFINITY;
      sumsc = e2_FLogsum(sumsc, sc);
    }
    
    /* rule5: L -> a */
    if (d == 1) {
      sc    = (allow_si)? p->t2[2] + emitsc_singi : -eslINFINITY;
      sumsc = e2_FLogsum(sumsc, sc);
    }
    break;

  case G6X_F:
    /* rule6: F -> a F a' */
    if (d > 2) {
      if (force_bp) 
	sc = imx->F->dp[j-1][d-2] + p->t3[0] + emitsc_pairij;
      else 
	sc = (allow_bp)?
	  imx->F->dp[j-1][d-2] + p->t3[0] + emitsc_pairij : -eslINFINITY;
      sumsc = e2_FLogsum(sumsc, sc);
    }
        
    /* rule7: F -> a a' */
    else if (d == 2) {
      if (force_bp) 
	sc = p->t3[1] + emitsc_pairij;
      else 
	sc = (allow_bp)?
	  p->t3[1] + emitsc_pairij : -eslINFINITY;
      sumsc = e2_FLogsum(sumsc, sc);
    }
    
    /* rule8: F -> LS */
    for (d1 = 0; d1 <= d; d1++) {
      k = i + d1 - 1;
      
      sc    = imx->L->dp[k][d1] + imx->S->dp[j][d-d1] + p->t3[2];
      sumsc = e2_FLogsum(sumsc, sc);
    }
    break;
    
  default: ESL_XFAIL(eslFAIL, errbuf, "cannot recognize G6X nt %d\n", w);
  }

  if (sumsc <= -eslINFINITY) esl_fail(errbuf, "G6X inside failed: sc = -inf.");
  if (sumsc >= +eslINFINITY) esl_fail(errbuf, "G6X inside  failed: sc = +inf.");

  *ret_sc = sumsc;
  return eslOK;

 ERROR:
  return status;
}

static int 
dp_recursion_g6x_outside(FOLDPARAM *foldparam, G6Xparam *p, PSQ *psq, struct mutual_s *mi, SPAIR *spair, int *covct, COVLIST *exclude, G6X_MX *omx, G6X_MX *imx, int w, int j, int d,
			 SCVAL *ret_sc, int *ret_nneg, char *errbuf, int verbose)
{
  SCVAL    sumsc = -eslINFINITY;	/* sum score so far */
  SCVAL    sc;	        	        /* score for a rule */
  double   emitsc_pairij;
  int      allow_bp, force_bp;
  int      L = mi->alen;
  int      im, jp;
  int      d1;
  int      i, k;
  int      status;

  if (d == L && w == G6X_S)  { *ret_sc = 0.; return eslOK; }  // Initialization

  i  = j - d + 1;
  im = i - 1;
  jp = j + 1;

  // decide on constraints
  force_bp = (i > 1 && j < L)? force_bpair(im, jp, L, covct) : FALSE;
  allow_bp = (i > 1 && j < L)? allow_bpair(foldparam->power_thresh, foldparam->neg_eval_thresh, foldparam->hloop_min, im, jp, L, covct, exclude, spair, ret_nneg) : FALSE;

  // emission scores
  emitsc_pairij = (i > 1 && j < L)? emitsc_pair_prof(im, jp, mi->pp, p->e_pair) : -eslINFINITY;

  // Follow the grammar
  switch(w) {
  case G6X_S:
    // rule0: S -> LS 
    //
    //     L         S
    //  k_____i-1 i____j
    //  k______________j
    //          S
    //
    for (d1 = 1; d1 < i; d1++) {
      k = i - d1;
      
      sc    = omx->S->dp[j][d1+d] + imx->L->dp[im][d1] + p->t1[0];
      sumsc = e2_FLogsum(sumsc, sc);
    }

    // rule8: F -> LS 
    for (d1 = 1; d1 < i; d1++) {
      k = i - d1;
      
      sc    = omx->F->dp[j][d1+d] + imx->L->dp[im][d1] + p->t3[2];
      sumsc = e2_FLogsum(sumsc, sc);
    }
    break;     

  case G6X_L:
    // rule0: S -> LS 
    //
    //     L        S
    //  i_____j j+1____k
    //  i______________k
    //          S
    //
     for (d1 = 0; d1 <= L-j; d1++) {
      k = j + d1;
      sc    = omx->S->dp[k][d1+d] + imx->S->dp[k][d1] + p->t1[0];
      sumsc = e2_FLogsum(sumsc, sc);

     }
    
    // rule1: S -> L
    sc    = omx->S->dp[j][d] + p->t1[1];
    sumsc = e2_FLogsum(sumsc, sc);
    
    // rule8: F -> LS 
    for (d1 = 0; d1 <= L-j; d1++) {
      k = j + d1;
      sc    = omx->F->dp[k][d1+d] + imx->S->dp[k][d1] + p->t3[2];
      sumsc = e2_FLogsum(sumsc, sc);
    }
    break;
    
  case G6X_F:
    // rule3: L -> a F a'
    if (d > 2 && (force_bp || allow_bp)) {
      sc    = omx->L->dp[jp][d+2] + p->t2[0] + emitsc_pairij;
      sumsc = e2_FLogsum(sumsc, sc);
    }
    
    // rule6: F -> a F a'       
    if (d > 2 && (force_bp || allow_bp)) {
      sc    = omx->F->dp[jp][d+2] + p->t3[0] + emitsc_pairij;
      sumsc = e2_FLogsum(sumsc, sc);
    }
    break;
    
  default: ESL_XFAIL(eslFAIL, errbuf, "cannot recognize G6X nt %d\n", w);
  }

  *ret_sc = sumsc;
  return eslOK;

 ERROR:
  return status;
}

static int 
dp_recursion_g6x_posterior_single(FOLDPARAM *foldparam, G6Xparam *p, PSQ *psq, struct mutual_s *mi, SPAIR *spair, int *covct, COVLIST *exclude, G6X_MX *imx, G6X_MX *omx,
				  int w, int j, POST *post, int *ret_nneg, char *errbuf, int verbose)
{
  SCVAL    thisps;	  // add to the ps posterior
  SCVAL    ps;
  double   emitsc_singj; 
  int      allow_sj;
  int      L = mi->alen;
  int      status;

  ps = post->ps[j];
  
 // decide on constraints
  allow_sj = allow_single(j, L, covct);

  // emission pair scores
  emitsc_singj  = emitsc_sing_prof(j, L, mi->pm, p->e_sing);
  
  // Follow the grammar
  switch(w) {
  case G6X_S:
    break;     

  case G6X_L:
    /* rule5: L -> a */
    if (j > 0) {
      thisps = (allow_sj)? omx->L->dp[j][1] + p->t2[2] + emitsc_singj : -eslINFINITY;
      ps     = e2_FLogsum(ps, thisps);
    }
    break;
    
  case G6X_F:
    break;
    
  default: ESL_XFAIL(eslFAIL, errbuf, "cannot recognize G6X nt %d\n", w);
  }

  post->ps[j] = ps;
  
  return eslOK;

 ERROR:
  return status;
}

static int 
dp_recursion_g6x_posterior_pair(FOLDPARAM *foldparam, G6Xparam *p, PSQ *psq, struct mutual_s *mi, SPAIR *spair, int *covct, COVLIST *exclude, G6X_MX *imx, G6X_MX *omx,
				int w, int j, int d, POST *post, int *ret_nneg, char *errbuf, int verbose)
{
  SCVAL    thispp;        // add to the pp posterior
  SCVAL    pp;
  double   emitsc_pairij;
  int      allow_bp, force_bp;
  int      allow_bp_prv, force_bp_prv;
  int      L = mi->alen;
  int      d1;
  int      i, k;
  int      im, jp;
  int      status;

  i  = j - d + 1;
  im = i - 1;
  jp = j + 1;
  pp = post->pp[i][j];
  
 // decide on constraints
  force_bp = force_bpair(i, j, L, covct);
  allow_bp = allow_bpair(foldparam->power_thresh, foldparam->neg_eval_thresh, foldparam->hloop_min, i, j, L, covct, exclude, spair, ret_nneg);
  force_bp_prv = (i > 1 && j < L)? force_bpair(im, jp, L, covct) : FALSE;
  allow_bp_prv = (i > 1 && j < L)? allow_bpair(foldparam->power_thresh, foldparam->neg_eval_thresh, foldparam->hloop_min, im, jp, L, covct, exclude, spair, ret_nneg) : FALSE;

  // emission pair scores
  emitsc_pairij = emitsc_pair_prof(i, j, mi->pp, p->e_pair);
  
  // Follow the grammar
  switch(w) {
  case G6X_S:
    break;     

  case G6X_L:
    /* rule3: L -> a F a' */
    if (d > 2 && (force_bp || allow_bp) && !force_bp_prv) {
      thispp = omx->L->dp[j][d] + imx->F->dp[j-1][d-2] + p->t2[0] + emitsc_pairij;
      pp     = e2_FLogsum(pp, thispp);
    }
    
    /* rule4: L -> a a' */
    if (d == 2 && (force_bp || allow_bp) && !force_bp_prv) {
      thispp = omx->L->dp[j][d] + p->t2[1] + emitsc_pairij;
      pp     = e2_FLogsum(pp, thispp);
    }
    break;
    
  case G6X_F:
    /* rule6: F -> a F a' */
    if (d > 2  && (force_bp || allow_bp) && (force_bp_prv || allow_bp_prv)) {
      thispp = omx->F->dp[j][d] + imx->F->dp[j-1][d-2] + p->t3[0] + emitsc_pairij;
      pp = e2_FLogsum(pp, thispp);
    }
        
    /* rule7: F -> a a' */
    if (d == 2 && (force_bp || allow_bp) && (force_bp_prv || allow_bp_prv)) {
      thispp = omx->F->dp[j][d] + p->t3[1] + emitsc_pairij;
      pp = e2_FLogsum(pp, thispp);
    }
    break;
    
  default: ESL_XFAIL(eslFAIL, errbuf, "cannot recognize G6X nt %d\n", w);
  }

  post->pp[i][j] = pp;
  post->pp[j][i] = pp;										
  return eslOK;

 ERROR:
  return status;
}

static int 
dp_recursion_g6xs_cyk(FOLDPARAM *foldparam, G6XSparam *p, PSQ *psq, struct mutual_s *mi, SPAIR *spair, int *covct, COVLIST *exclude, G6X_MX  *cyk, int w, int j, int d,
		      SCVAL *ret_sc, int *ret_nneg, ESL_STACK *alts, char *errbuf, int verbose)
{
  SCVAL    bestsc = -eslINFINITY;
  SCVAL    sc;
  double   emitsc_singi;
  double   emitsc_pairij;
  double   emitsc_stckij;
  int      allow_bp, force_bp;
  int      allow_si;
  int      L = mi->alen;
  int      d1;
  int      i, k;
  int      status;
  
  if (alts) esl_stack_Reuse(alts);
   
  i = j - d + 1;

  if (d < 1 && w == G6X_L)  { *ret_sc = -eslINFINITY; return eslOK; }  // L  has at least 1 residues
  if (d < 1 && w == G6X_F)  { *ret_sc = -eslINFINITY; return eslOK; }  // F  has at least 1 residues

  // decide on constraints
  force_bp = force_bpair(i, j, L, covct);
  allow_bp = allow_bpair(foldparam->power_thresh, foldparam->neg_eval_thresh, foldparam->hloop_min, i, j, L, covct, exclude, spair, ret_nneg);
  allow_si = allow_single(i, L, covct);

    // emission scores
  emitsc_singi  = emitsc_sing_prof(i, L,    mi->pm, p->e_sing);
  emitsc_pairij = emitsc_pair_prof(i, j,    mi->pp, p->e_pair);
  emitsc_stckij = emitsc_stck_prof(i, j, L, mi->pp, p->e_pair, p->e_stck);
  
  // Follow the grammar
  switch(w) {
  case G6X_S:
    /* rule0: S -> LS */
    if (d > 0) {
      for (d1 = 0; d1 <= d; d1++) {
	k = i + d1 - 1;
	
	sc = cyk->L->dp[k][d1] + cyk->S->dp[j][d-d1] + p->t1[0];
	
	if (sc >= bestsc) {
	  if (sc > bestsc) { /* if an outright winner, clear/reinit the stack */
	    if (alts) esl_stack_Reuse(alts);
	    bestsc = sc;
	  }     
	  if (alts) {
	    esl_stack_IPush(alts, G6X_S_1);
	    esl_stack_IPush(alts, d1);
	  }
	}
      }
    }

    /* rule1: S -> L */
    d1 = 0;
    sc = cyk->L->dp[j][d] + p->t1[1];
    if (sc >= bestsc) {
      if (sc > bestsc) { /* if an outright winner, clear/reinit the stack */
	if (alts) esl_stack_Reuse(alts);
	bestsc = sc;
      }     
      if (alts) {
	esl_stack_IPush(alts, G6X_S_2);
	esl_stack_IPush(alts, d1);
      }
    }
   
    /* rule2: S -> epsilon */
    d1 = 0;
    if (d == 0) {
      sc = p->t1[2];
      if (sc >= bestsc) {
	if (sc > bestsc) { /* if an outright winner, clear/reinit the stack */
	  if (alts) esl_stack_Reuse(alts);
	  bestsc = sc;
	}     
	if (alts) {
	  esl_stack_IPush(alts, G6X_S_3);
	  esl_stack_IPush(alts, d1);
	}
      }
    }
    break;
    
  case G6X_L:
    /* rule3: L -> a F a' */
    d1 = 0;
    if (force_bp) 
      sc = cyk->F->dp[j-1][d-2] + p->t2[0] + emitsc_pairij;
    else 
      sc = (allow_bp)?
	cyk->F->dp[j-1][d-2] + p->t2[0] + emitsc_pairij : -eslINFINITY;
    if (sc >= bestsc) {
      if (sc > bestsc) { /* if an outright winner, clear/reinit the stack */
	if (alts) esl_stack_Reuse(alts);
	bestsc = sc;
      }     
      if (alts) {
	esl_stack_IPush(alts, G6X_L_1);
	esl_stack_IPush(alts, d1);
      }
    }
    
    /* rule4: L -> a a' */
    d1 = 0;
    if (d == 2) {
      if (force_bp) 
	sc = p->t2[1] + emitsc_pairij;
      else 
	sc = (allow_bp)?
	  p->t2[1] + emitsc_pairij : -eslINFINITY;
      if (sc >= bestsc) {
	if (sc > bestsc) { /* if an outright winner, clear/reinit the stack */
	  if (alts) esl_stack_Reuse(alts);
	  bestsc = sc;
	}     
	if (alts) {
	  esl_stack_IPush(alts, G6X_L_2);
	  esl_stack_IPush(alts, d1);
	}
      }
    }
    
    /* rule5: L -> a */
    d1 = 0;
    if (d == 1) {
      sc = (allow_si)? p->t2[2] + emitsc_singi : -eslINFINITY;
	
      if (sc >= bestsc) {
	if (sc > bestsc) { /* if an outright winner, clear/reinit the stack */
	  if (alts) esl_stack_Reuse(alts);
	  bestsc = sc;
	}     
	if (alts) {
	  esl_stack_IPush(alts, G6X_L_3);
	  esl_stack_IPush(alts, d1);
	}
      }
    }
    break;

  case G6X_F:
    /* rule6: F -> a F a' */
    d1 = 0;
    if (force_bp) 
      sc = cyk->F->dp[j-1][d-2] + p->t3[0] + emitsc_pairij;     
    else 
      sc = (allow_bp)?
	cyk->F->dp[j-1][d-2] + p->t3[0] + emitsc_stckij : -eslINFINITY;
      
    if (sc >= bestsc) {
      if (sc > bestsc) { /* if an outright winner, clear/reinit the stack */
	if (alts) esl_stack_Reuse(alts);
	bestsc = sc;
      }     
      if (alts) {
	esl_stack_IPush(alts, G6X_F_1);
	esl_stack_IPush(alts, d1);
      }
    }
    /* rule7: F -> a a' */
    d1 = 0;
    if (d == 2) {
      if (force_bp) 
	sc = p->t3[1] + emitsc_stckij;     
      else 
	sc = (allow_bp)?
	  p->t3[1] + emitsc_stckij : -eslINFINITY;
      
      if (sc >= bestsc) {
	if (sc > bestsc) { /* if an outright winner, clear/reinit the stack */
	  if (alts) esl_stack_Reuse(alts);
	  bestsc = sc;
	}     
	if (alts) {
	  esl_stack_IPush(alts, G6X_F_2);
	  esl_stack_IPush(alts, d1);
	}
      }
    }
    /* rule8: F -> LS */
    for (d1 = 0; d1 <= d; d1++) {
      k = i + d1 - 1;
      
      sc = cyk->L->dp[k][d1] + cyk->S->dp[j][d-d1] + p->t3[2];
      
      if (sc >= bestsc) {
	if (sc > bestsc) { /* if an outright winner, clear/reinit the stack */
	  if (alts) esl_stack_Reuse(alts);
	  bestsc = sc;
	}     
	if (alts) {
	  esl_stack_IPush(alts, G6X_F_3);
	  esl_stack_IPush(alts, d1);
	}
      }
    }
    break;
    
  default: ESL_XFAIL(eslFAIL, errbuf, "cannot recognize G6X nt %d\n", w);
  }

  if (bestsc <= -eslINFINITY) esl_fail(errbuf, "G6XS cyk failed: sc = -inf.");
  if (bestsc >= +eslINFINITY) esl_fail(errbuf, "G6XS cyk failed: sc = +inf.");

  *ret_sc = bestsc;
  return eslOK;

 ERROR:
  return status;
}

static int 
dp_recursion_g6xs_inside(FOLDPARAM *foldparam, G6XSparam *p, PSQ *psq, struct mutual_s *mi, SPAIR *spair, int *covct, COVLIST *exclude, G6X_MX *imx, int w, int j, int d,
			 SCVAL *ret_sc, int *ret_nneg, char *errbuf, int verbose)
{
  SCVAL    sumsc = -eslINFINITY;	/* sum score so far */
  SCVAL    sc;	        	        /* score for a rule */
  double   emitsc_singi;
  double   emitsc_pairij;
  double   emitsc_stckij;
  int      allow_bp, force_bp;
  int      allow_si;
  int      L = mi->alen;
  int      d1;
  int      i, k;
  int      status;

  i = j - d + 1;

  if (d < 1 && w == G6X_L)  { *ret_sc = -eslINFINITY; return eslOK; }  // L  has at least 1 residues
  if (d < 1 && w == G6X_F)  { *ret_sc = -eslINFINITY; return eslOK; }  // F  has at least 1 residues

  // decide on constraints
  force_bp = force_bpair(i, j, L, covct);
  allow_bp = allow_bpair(foldparam->power_thresh, foldparam->neg_eval_thresh, foldparam->hloop_min, i, j, L, covct, exclude, spair, ret_nneg);
  allow_si = allow_single(i, L, covct);
  
  // emission scores
  emitsc_singi  = emitsc_sing_prof(i, L,    mi->pm, p->e_sing);
  emitsc_pairij = emitsc_pair_prof(i, j,    mi->pp, p->e_pair);
  emitsc_stckij = emitsc_stck_prof(i, j, L, mi->pp, p->e_pair, p->e_stck);
  
  // Follow the grammar
  switch(w) {
  case G6X_S:
    /* rule0: S -> LS */
    //     L        S
    //  i_____k k+1____j
    //  i______________j
    //          S
   
    if (d > 0) {
      for (d1 = 0; d1 <= d; d1++) {
	k = i + d1 - 1;
	
	sc    = imx->L->dp[k][d1] + imx->S->dp[j][d-d1] + p->t1[0];
	sumsc = e2_FLogsum(sumsc, sc);
      }
    }
    
    /* rule1: S -> L */
    sc    = imx->L->dp[j][d] + p->t1[1];
    sumsc = e2_FLogsum(sumsc, sc);
    
    /* rule2: S -> epsilon */
    if (d == 0) {
      sc    = p->t1[2];
      sumsc = e2_FLogsum(sumsc, sc);
    }
    break;     

  case G6X_L:
    /* rule3: L -> a F a' */
    if (d > 2) {
      if (force_bp) 
	sc = imx->F->dp[j-1][d-2] + p->t2[0] + emitsc_pairij;
      else 
	sc = (allow_bp)? imx->F->dp[j-1][d-2] + p->t2[0] + emitsc_pairij : -eslINFINITY;
      sumsc = e2_FLogsum(sumsc, sc);
    }
    
    /* rule4: L -> a a' */
    else if (d == 2) {
      if (force_bp) 
	sc = p->t2[1] + emitsc_pairij;
      else 
	sc = (allow_bp)?
	  p->t2[1] + emitsc_pairij : -eslINFINITY;
      sumsc = e2_FLogsum(sumsc, sc);
    }
    
    /* rule5: L -> a */
    if (d == 1) {
      sc    = (allow_si)? p->t2[2] + emitsc_singi : -eslINFINITY;
      sumsc = e2_FLogsum(sumsc, sc);
    }
    break;

  case G6X_F:
    /* rule6: F -> a F a' */
    if (d > 2) {
      if (force_bp) 
	sc = imx->F->dp[j-1][d-2] + p->t3[0] + emitsc_stckij;
      else 
	sc = (allow_bp)?
	  imx->F->dp[j-1][d-2] + p->t3[0] + emitsc_stckij : -eslINFINITY;
      sumsc = e2_FLogsum(sumsc, sc);
    }
        
    /* rule7: F -> a a' */
    else if (d == 2) {
      if (force_bp) 
	sc = p->t3[1] + emitsc_stckij;
      else 
	sc = (allow_bp)?
	  p->t3[1] + emitsc_stckij : -eslINFINITY;
      sumsc = e2_FLogsum(sumsc, sc);
    }
    
    /* rule8: F -> LS */
    for (d1 = 0; d1 <= d; d1++) {
      k = i + d1 - 1;
      
      sc    = imx->L->dp[k][d1] + imx->S->dp[j][d-d1] + p->t3[2];
      sumsc = e2_FLogsum(sumsc, sc);
    }
    break;
    
  default: ESL_XFAIL(eslFAIL, errbuf, "cannot recognize G6X nt %d\n", w);
  }

  if (sumsc <= -eslINFINITY) esl_fail(errbuf, "G6XS inside failed: sc = -inf.");
  if (sumsc >= +eslINFINITY) esl_fail(errbuf, "G6XS inside failed: sc = +inf.");

  *ret_sc = sumsc;
  return eslOK;

 ERROR:
  return status;
}

static int 
dp_recursion_g6xs_outside(FOLDPARAM *foldparam, G6XSparam *p, PSQ *psq, struct mutual_s *mi, SPAIR *spair, int *covct, COVLIST *exclude, G6X_MX *omx, G6X_MX *imx, int w, int j, int d,
			  SCVAL *ret_sc, int *ret_nneg, char *errbuf, int verbose)
{
  SCVAL    sumsc = -eslINFINITY;	/* sum score so far */
  SCVAL    sc;	        	        /* score for a rule */
  double   emitsc_pairij;
  double   emitsc_stckij;
  int      allow_bp, force_bp;
  int      L = mi->alen;
  int      im, jp;
  int      d1;
  int      i, k;
  int      status;

  if (d == L && w == G6X_S)  { *ret_sc = 0; return eslOK; }  // Initialization

  i  = j - d + 1;
  im = i - 1;
  jp = j + 1;
   
   // decide on constraints
  force_bp = (i > 1 && j < L)? force_bpair(im, jp, L, covct) : FALSE;
  allow_bp = (i > 1 && j < L)? allow_bpair(foldparam->power_thresh, foldparam->neg_eval_thresh, foldparam->hloop_min, im, jp, L, covct, exclude, spair, ret_nneg) : FALSE;

  // emission scores
  emitsc_pairij = (i > 1 && j < L)? emitsc_pair_prof(im, jp,    mi->pp, p->e_pair)            : -eslINFINITY;
  emitsc_stckij = (i > 1 && j < L)? emitsc_stck_prof(im, jp, L, mi->pp, p->e_pair, p->e_stck) : -eslINFINITY;

  // Follow the grammar
  switch(w) {
  case G6X_S:
    // rule0: S -> LS 
    //
    //     L         S
    //  k_____i-1 i____j
    //  k______________j
    //          S
    //
    for (d1 = 1; d1 < i; d1++) {
      k = i - d1;
      
      sc    = omx->S->dp[j][d1+d] + imx->L->dp[im][d1] + p->t1[0];
      sumsc = e2_FLogsum(sumsc, sc);
    }

    // rule8: F -> LS 
    for (d1 = 1; d1 < i; d1++) {
      k = i - d1;
      
      sc    = omx->F->dp[j][d1+d] + imx->L->dp[im][d1] + p->t3[2];
      sumsc = e2_FLogsum(sumsc, sc);
    }
    break;     

  case G6X_L:
    // rule0: S -> LS 
    //
    //     L        S
    //  i_____j j+1____k
    //  i______________k
    //          S
    //
     for (d1 = 0; d1 <= L-j; d1++) {
      k = j + d1;
      sc    = omx->S->dp[k][d1+d] + imx->S->dp[k][d1] + p->t1[0];
      sumsc = e2_FLogsum(sumsc, sc);

     }
    
    // rule1: S -> L
    sc    = omx->S->dp[j][d] + p->t1[1];
    sumsc = e2_FLogsum(sumsc, sc);
    
    // rule8: F -> LS 
    for (d1 = 0; d1 <= L-j; d1++) {
      k = j + d1;
      sc    = omx->F->dp[k][d1+d] + imx->S->dp[k][d1] + p->t3[2];
      sumsc = e2_FLogsum(sumsc, sc);
    }
    break;
    
  case G6X_F:
    // rule3: L -> a F a'
    if (d > 2 && (force_bp || allow_bp)) {
      sc    = omx->L->dp[jp][d+2] + p->t2[0] + emitsc_pairij;
      sumsc = e2_FLogsum(sumsc, sc);
    }
   
    // rule6: F -> a F a'       
    if (d > 2 && (force_bp || allow_bp)) {
      sc    = omx->F->dp[jp][d+2] + p->t3[0] + emitsc_stckij;
      sumsc = e2_FLogsum(sumsc, sc);
    }
    break;
    
  default: ESL_XFAIL(eslFAIL, errbuf, "cannot recognize G6X nt %d\n", w);
  }

  *ret_sc = sumsc;
  return eslOK;

 ERROR:
  return status;
}

static int 
dp_recursion_g6xs_posterior_single(FOLDPARAM *foldparam, G6XSparam *p, PSQ *psq, struct mutual_s *mi, SPAIR *spair, int *covct, COVLIST *exclude, G6X_MX *imx, G6X_MX *omx, int w, int j, 
				   POST *post, int *ret_nneg, char *errbuf, int verbose)
{
  SCVAL    thisps;	  // add to the ps posterior
  SCVAL    ps;
  double   emitsc_singj; 
  int      allow_sj;
  int      L = mi->alen;
  int      status;

  ps = post->ps[j];
  
 // decide on constraints
  allow_sj = allow_single(j, L, covct);

  // emission pair scores
  emitsc_singj  = emitsc_sing_prof(j, L, mi->pm, p->e_sing);
  
  // Follow the grammar
  switch(w) {
  case G6X_S:
    break;     

  case G6X_L:
    /* rule5: L -> a */
    if (j > 0) {
      thisps = (allow_sj)? omx->L->dp[j][1] + p->t2[2] + emitsc_singj : -eslINFINITY;
      ps     = e2_FLogsum(ps, thisps);
    }
    break;
    
  case G6X_F:
    break;
    
  default: ESL_XFAIL(eslFAIL, errbuf, "cannot recognize G6X nt %d\n", w);
  }

  post->ps[j] = ps;
  
  return eslOK;

 ERROR:
  return status;
}

static int 
dp_recursion_g6xs_posterior_pair(FOLDPARAM *foldparam, G6XSparam *p, PSQ *psq, struct mutual_s *mi, SPAIR *spair, int *covct, COVLIST *exclude, G6X_MX *imx, G6X_MX *omx,
				 int w, int j, int d, POST *post, int *ret_nneg, char *errbuf, int verbose)
{
  SCVAL    thispp;        // add to the pp posterior
  SCVAL    pp;
  double   emitsc_pairij;
  double   emitsc_stckij;
  int      allow_bp, force_bp;
  int      allow_bp_prv, force_bp_prv;
  int      L = mi->alen;
  int      d1;
  int      i, k;
  int      im, jp;
  int      status;

  i  = j - d + 1;
  im = i - 1;
  jp = j + 1;
  
  pp = post->pp[i][j];
  
 // decide on constraints
  force_bp = force_bpair(i, j, L, covct);
  allow_bp = allow_bpair(foldparam->power_thresh, foldparam->neg_eval_thresh, foldparam->hloop_min, i, j, L, covct, exclude, spair, ret_nneg);
  force_bp_prv = (i > 1 && j < L)? force_bpair(im, jp, L, covct) : FALSE;
  allow_bp_prv = (i > 1 && j < L)? allow_bpair(foldparam->power_thresh, foldparam->neg_eval_thresh, foldparam->hloop_min, im, jp, L, covct, exclude, spair, ret_nneg) : FALSE;

  // emission pair scores
  emitsc_pairij = emitsc_pair_prof(i, j,    mi->pp, p->e_pair);
  emitsc_stckij = emitsc_stck_prof(i, j, L, mi->pp, p->e_pair, p->e_stck);

  // Follow the grammar
  switch(w) {
  case G6X_S:
    break;     

  case G6X_L:
    /* rule3: L -> a F a' */
    if (d > 2 && (force_bp || allow_bp) && !force_bp_prv) {
      thispp = omx->L->dp[j][d] + imx->F->dp[j-1][d-2] + p->t2[0] + emitsc_pairij;
      pp     = e2_FLogsum(pp, thispp);
    }
    
    /* rule4: L -> a a' */
    if (d == 2 && (force_bp || allow_bp) && !force_bp_prv) {
      thispp = omx->L->dp[j][d] + p->t2[1] + emitsc_pairij;
      pp     = e2_FLogsum(pp, thispp);
    }
    break;
    
  case G6X_F:
    /* rule6: F -> a F a' */
    if (d > 2 && (force_bp || allow_bp) && (force_bp_prv || allow_bp_prv)) {
      thispp = omx->F->dp[j][d] + imx->F->dp[j-1][d-2] + p->t3[0] + emitsc_stckij;
      pp     = e2_FLogsum(pp, thispp);
    }
        
    /* rule7: F -> a a' */
    if (d == 2 && (force_bp || allow_bp) && (force_bp_prv || allow_bp_prv)) {
      thispp = omx->F->dp[j][d] + p->t3[1] + emitsc_stckij;
      pp     = e2_FLogsum(pp, thispp);
    }
    break;
    
  default: ESL_XFAIL(eslFAIL, errbuf, "cannot recognize G6X nt %d\n", w);
  }

  post->pp[i][j] = pp;
  post->pp[j][i] = pp;										
  
  return eslOK;

 ERROR:
  return status;
}


static int 
dp_recursion_rbg_cyk(FOLDPARAM *foldparam, RBGparam *p, R3Dparam *r3d_p, PSQ *psq, struct mutual_s *mi, SPAIR *spair, int *covct, COVLIST *exclude,
		     RBG_MX *cyk, R3D_MX *cyk_r3d, int w, int j, int d, SCVAL *ret_sc, int *ret_nneg, ESL_STACK *alts, char *errbuf, int verbose)
{
  R3D     *r3d    = foldparam->r3d;
  SCVAL    bestsc = -eslINFINITY;
  SCVAL    sc;
  double   emitsc_singi, emitsc_singj;
  double   emitsc_pair1, emitsc_pair2;
  double   emitsc_stck1, emitsc_stck2;
  int      hl_allow, bl_allow, il_allow;
  int      allow_si, allow_sj;
  int      allow_bp, force_bp;
  int      L = mi->alen;
  int      d1, d2;
  int      i, k;
  int      m;
  int      status;

  if (alts) esl_stack_Reuse(alts);
  
  i = j - d + 1;

  if (d < 2 && w == RBG_M)  { *ret_sc = -eslINFINITY; return eslOK; }  // M  has at least 2 residues
  if (d < 2 && w == RBG_F0) { *ret_sc = -eslINFINITY; return eslOK; }  // F0 has at least 2 residues
  if (d < 2 && w == RBG_F5) { *ret_sc = -eslINFINITY; return eslOK; }  // F5 has at least 2 residues
  if (d < 2 && w == RBG_R)  { *ret_sc = -eslINFINITY; return eslOK; }  // R  has at least 2 residues
  if (d < 2 && w == RBG_M1) { *ret_sc = -eslINFINITY; return eslOK; }  // M1 has at least 2 residues

  // decide on constraints
  force_bp = force_bpair(i, j, L, covct);
  allow_bp = allow_bpair(foldparam->power_thresh, foldparam->neg_eval_thresh, foldparam->hloop_min, i, j, L, covct, exclude, spair, ret_nneg);
  allow_si = allow_single(i, L, covct);
  allow_sj = allow_single(j, L, covct);

  // special case
  if (force_bp && w == RBG_P) { *ret_sc = -eslINFINITY; return eslOK; }  // P does not allow i-j pairing

  // emission scores
  emitsc_singi = emitsc_sing_prof(i,    L, mi->pm, p->e_sing);
  emitsc_singj = emitsc_sing_prof(j,    L, mi->pm, p->e_sing);
  emitsc_pair1 = emitsc_pair_prof(i, j,    mi->pp, p->e_pair1);
  emitsc_pair2 = emitsc_pair_prof(i, j,    mi->pp, p->e_pair2);
  emitsc_stck1 = emitsc_stck_prof(i, j, L, mi->pp, p->e_pair1, p->e_stck1);
  emitsc_stck2 = emitsc_stck_prof(i, j, L, mi->pp, p->e_pair2, p->e_stck2);

  // Follow the grammar
  // order: S F0 F5 P M1 R M
  switch(w) {
  case RBG_S:
    /* rule0: S -> a S */
    d1 = d2 = 0;
    sc = -eslINFINITY;
    
    if (d > 0) {
      sc = (allow_si)? cyk->S->dp[j][d-1] + p->tS[0] + emitsc_singi : -eslINFINITY;

      if (sc >= bestsc) {
	if (sc > bestsc) { /* if an outright winner, clear/reinit the stack */
	  if (alts) esl_stack_Reuse(alts);
	  bestsc = sc;
	}     
	if (alts) {
	  esl_stack_IPush(alts, RBG_S_1);
	  esl_stack_IPush(alts, 0);
	  esl_stack_IPush(alts, d1);
	  esl_stack_IPush(alts, d2);
	}
      }
    }
    
    /* rule1: S -> F0 S */
    d2 = 0;
    for (d1 = 1; d1 <= d; d1++) {
      
      k = i + d1 - 1;
      
      sc = cyk->F0->dp[k][d1] + cyk->S->dp[j][d-d1] + p->tS[1];
      if (sc >= bestsc) {
	if (sc > bestsc) { /* if an outright winner, clear/reinit the stack */
	  if (alts) esl_stack_Reuse(alts);
	  bestsc = sc;
	}     
	if (alts) {
	  esl_stack_IPush(alts, RBG_S_2);
	  esl_stack_IPush(alts, 0);
	  esl_stack_IPush(alts, d1);
	  esl_stack_IPush(alts, d2);
	}
      }
    }
    /* rule2: S -> epsilon */
    d1 = d2 = 0;
    if (d == 0) {
      sc = p->tS[2];
      if (sc >= bestsc) {
	if (sc > bestsc) { /* if an outright winner, clear/reinit the stack */
	  if (alts) esl_stack_Reuse(alts);
	  bestsc = sc;
	}
	
	if (alts) {
	  esl_stack_IPush(alts, RBG_S_3);
	  esl_stack_IPush(alts, 0);
	  esl_stack_IPush(alts, d1);
	  esl_stack_IPush(alts, d2);
	}
      }
    }
    break;
    
  case RBG_F0:
    /* rule3: F0 -> a F5 a' */
    d1 = d2 = 0;
   if (force_bp) 
      sc = cyk->F5->dp[j-1][d-2] + p->tF0[0] + emitsc_pair1;
    else 
      sc = (allow_bp)?
	cyk->F5->dp[j-1][d-2] + p->tF0[0] + emitsc_pair1 : -eslINFINITY;
   
    if (sc >= bestsc) {
      if (sc > bestsc) { /* if an outright winner, clear/reinit the stack */
	if (alts) esl_stack_Reuse(alts);
	bestsc = sc;
      }     	
      if (alts) {
	esl_stack_IPush(alts, RBG_F0_1);
	esl_stack_IPush(alts, 0);
	esl_stack_IPush(alts, d1);
	esl_stack_IPush(alts, d2);
      }
    }
  
    /* rule4: F0 -> a P a' */
    d1 = d2 = 0;
    if (force_bp) 
      sc = cyk->P->dp[j-1][d-2] + p->tF0[1] + emitsc_pair2;     
     else 
       sc = (allow_bp)?
	 cyk->P->dp[j-1][d-2] + p->tF0[1] + emitsc_pair2 : -eslINFINITY; 
    if (sc >= bestsc) {
      if (sc > bestsc) { /* if an outright winner, clear/reinit the stack */
	if (alts) esl_stack_Reuse(alts);
	bestsc = sc;
      }     	
      if (alts) {
	esl_stack_IPush(alts, RBG_F0_2);
	esl_stack_IPush(alts, 0);
	esl_stack_IPush(alts, d1);
	esl_stack_IPush(alts, d2);
      }
    }
  
    /* rule5: F0 -> a a' */
    d1 = d2 = 0;
    if (d == 2) {
      if (force_bp) 
	sc = p->tF0[2] + emitsc_pair2;     
      else 
	sc = (allow_bp)? p->tF0[2] + emitsc_pair2 : -eslINFINITY;
  
      if (sc >= bestsc) {
	if (sc > bestsc) { /* if an outright winner, clear/reinit the stack */
	  if (alts) esl_stack_Reuse(alts);
	  bestsc = sc;
	}     	
	if (alts) {
	  esl_stack_IPush(alts, RBG_F0_3);
	  esl_stack_IPush(alts, 0);
	  esl_stack_IPush(alts, d1);
	  esl_stack_IPush(alts, d2);
	}
      }
    }
    break;

  case RBG_F5:
    /* rule6: F5 -> a F5^{bb'} a' */
    d1 = d2 = 0;
    if (force_bp) 
      sc = cyk->F5->dp[j-1][d-2] + p->tF5[0] + emitsc_stck1;
    else 
      sc = (allow_bp)?
	cyk->F5->dp[j-1][d-2] + p->tF5[0] + emitsc_stck1 : -eslINFINITY;
    
    if (sc >= bestsc) {
      if (sc > bestsc) { /* if an outright winner, clear/reinit the stack */
	if (alts) esl_stack_Reuse(alts);
	bestsc = sc;
      }     	
      if (alts) {
	esl_stack_IPush(alts, RBG_F5_1);
	esl_stack_IPush(alts, 0);
	esl_stack_IPush(alts, d1);
	esl_stack_IPush(alts, d2);
      }
    }
    
    /* rule7: F5 -> a P^{bb'} a' */
    d1 = d2 = 0;
    if (force_bp) 
      sc = cyk->P->dp[j-1][d-2] + p->tF5[1] + emitsc_stck2;
    else 
      sc = (allow_bp)?
	cyk->P->dp[j-1][d-2] + p->tF5[1] + emitsc_stck2 : -eslINFINITY;
  
    if (sc >= bestsc) {
      if (sc > bestsc) { /* if an outright winner, clear/reinit the stack */
	if (alts) esl_stack_Reuse(alts);
	bestsc = sc;
      }     	
      if (alts) {
	esl_stack_IPush(alts, RBG_F5_2);
	esl_stack_IPush(alts, 0);
	esl_stack_IPush(alts, d1);
	esl_stack_IPush(alts, d2);
      }
    }
    
    /* rule8: F5 -> a a' */
    d1 = d2 = 0;
    if (d == 2) {
      if (force_bp) 
	sc = p->tF5[2] + emitsc_stck2;
      else 
	sc = (allow_bp)?
	  p->tF5[2] + emitsc_stck2 : -eslINFINITY;
      
      if (sc >= bestsc) {
	if (sc > bestsc) { /* if an outright winner, clear/reinit the stack */
	  if (alts) esl_stack_Reuse(alts);
	  bestsc = sc;
	}     	
	if (alts) {
	  esl_stack_IPush(alts, RBG_F5_3);
	  esl_stack_IPush(alts, 0);
	  esl_stack_IPush(alts, d1);
	  esl_stack_IPush(alts, d2);
	}
      }
    }
    break;

  case RBG_P:
    /* rule9 (plain): P -> m..m */
    status = dp_recursion_rbg_score_P_HL_plain(foldparam, p, psq, mi, covct, j, d, &sc, &hl_allow, errbuf, verbose);
    if (sc >= bestsc) {
      if (sc > bestsc) { /* if an outright winner, clear/reinit the stack */
	if (alts) esl_stack_Reuse(alts);
	bestsc = sc;
      }     
      if (alts) {
	esl_stack_IPush(alts, RBG_P_1);
	esl_stack_IPush(alts, 0);
	esl_stack_IPush(alts, 0);
	esl_stack_IPush(alts, 0);
      }
    }
    
    /* rule9-R3D: P -> HL[m] */
    if (r3d && hl_allow) {
      for (m = 0; m < r3d->nHL; m ++) {
	status = dp_recursion_rbg_score_P_HL_R3D(r3d_p->HLp, cyk_r3d->HLmx[m], j, d, mi->alen, &sc, hl_allow, errbuf, verbose);
	    
	if (sc >= bestsc) {
	  if (sc > bestsc) { /* if an outright winner, clear/reinit the stack */
	    if (alts) esl_stack_Reuse(alts);
	    bestsc = sc;
	  }
	  if (alts) {
	    esl_stack_IPush(alts, RBG_P_1_HL);
	    esl_stack_IPush(alts, m);
	    esl_stack_IPush(alts, 0);
	    esl_stack_IPush(alts, 0);
	  }
	}
      }
    }
    
    /* rule10: P -> m..m F0 */
    for (d1 = 1; d1 <= d; d1++) {
      status = dp_recursion_rbg_score_P_B5_plain(foldparam, p, psq, mi, covct, cyk, j, d, d1, &sc, &bl_allow, errbuf, verbose);
      if (!bl_allow) break;
      
      if (sc >= bestsc) {
	if (sc > bestsc) { /* if an outright winner, clear/reinit the stack */
	  if (alts) esl_stack_Reuse(alts);
	  bestsc = sc;
	}     
	if (alts) {
	  esl_stack_IPush(alts, RBG_P_2);
	  esl_stack_IPush(alts, 0);
	  esl_stack_IPush(alts, d1);
	  esl_stack_IPush(alts, 0);
	}	
      }

      /* rule10_r3d: P -> BL[m] F0 */
      if (r3d && bl_allow) {
	for (m = 0; m < r3d->nBL; m ++) {
	  status = dp_recursion_rbg_score_P_B5_R3D(r3d_p->BLp, cyk, cyk_r3d->BLmx[m], j, d, d1, mi->alen, &sc, bl_allow, errbuf, verbose);
	  if (sc >= bestsc) {
	    if (sc > bestsc) { /* if an outright winner, clear/reinit the stack */
	      if (alts) esl_stack_Reuse(alts);
	      bestsc = sc;
	    }     
	    if (alts) {
	      esl_stack_IPush(alts, RBG_P_2_BL);
	      esl_stack_IPush(alts, m);
	      esl_stack_IPush(alts, d1);
	      esl_stack_IPush(alts, 0);
	    }	
	  }
	}
      }
    } // for each d1
    
    /* rule11: P -> F0 m..m */
    for (d2 = 1; d2 <= d; d2++) {
      status = dp_recursion_rbg_score_P_B3_plain(foldparam, p, psq, mi, covct, cyk, j, d, d2, &sc, &bl_allow, errbuf, verbose);
      if (!bl_allow) break;

      if (sc >= bestsc) {
	if (sc > bestsc) { /* if an outright winner, clear/reinit the stack */
	  if (alts) esl_stack_Reuse(alts);
	  bestsc = sc;
	}     
	if (alts) {
	  esl_stack_IPush(alts, RBG_P_3);
	  esl_stack_IPush(alts, 0);
	  esl_stack_IPush(alts, 0);
	  esl_stack_IPush(alts, d2);
	}
      }
      
      /* rule11_r3d: P -> F0 BL[m]*/
      if (r3d && bl_allow) {
	for (m = 0; m < r3d->nBL; m ++) {
	  status = dp_recursion_rbg_score_P_B3_R3D(r3d_p->BLp, cyk, cyk_r3d->BLmx[m], j, d, d2, mi->alen, &sc, bl_allow, errbuf, verbose);

	  if (sc >= bestsc) {
	    if (sc > bestsc) { /* if an outright winner, clear/reinit the stack */
	      if (alts) esl_stack_Reuse(alts);
	      bestsc = sc;
	    }     
	    if (alts) {
	      esl_stack_IPush(alts, RBG_P_3_BL);
	      esl_stack_IPush(alts, m);
	      esl_stack_IPush(alts, 0);
	      esl_stack_IPush(alts, d2);
	    }	
	  }
	}
      }   
    } // for each d2
    
    /* rule12: P -> m..m F0 m..m */
    for (d1 = 1; d1 <= d; d1++) {
      for (d2 = 1; d2 <= d-d1; d2++) {
	status = dp_recursion_rbg_score_P_IL_plain(foldparam, p, psq, mi, covct, cyk, j, d, d1, d2, &sc, &il_allow, errbuf, verbose);
	if (!il_allow) break;
	    
	if (sc >= bestsc) {
	  if (sc > bestsc) { /* if an outright winner, clear/reinit the stack */
	    if (alts) esl_stack_Reuse(alts);
	    bestsc = sc;
	  }     
	  if (alts) {
	    esl_stack_IPush(alts, RBG_P_4);
	    esl_stack_IPush(alts, 0);
	    esl_stack_IPush(alts, d1);
	    esl_stack_IPush(alts, d2);
	  }
	}
      } // for each d2
    } // for each d1
 
    /* rule12-r3e: P -> IL[m] */
    //
    // this rule is different, we don't know d1, d2 until we parse IL->mxi->mx[nBi-1]
    //
    if (r3d) {
      for (m = 0; m < r3d->nIL_total; m ++) {
	status = dp_recursion_rbg_score_P_IL_R3D(foldparam, r3d_p->ILp, cyk_r3d->ILmx[m], spair, covct, exclude, j, d, mi->alen, &sc, errbuf, verbose);

	if (sc >= bestsc) {
	  if (sc > bestsc) { /* if an outright winner, clear/reinit the stack */
	    if (alts) esl_stack_Reuse(alts);
	    bestsc = sc;
	  }     
	  if (alts) {
	    esl_stack_IPush(alts, RBG_P_4_IL);
	    esl_stack_IPush(alts, m);
	    esl_stack_IPush(alts, 0);
	    esl_stack_IPush(alts, 0);
	  }	
	}  
      }
    }
     
    /* rule13: P -> M1 M */
    d2 = 0;
    for (d1 = 1; d1 <= d; d1++) {
      k = i + d1 - 1;

      sc = cyk->M1->dp[k][d1] + cyk->M->dp[j][d-d1] + p->tP[4];
      
      if (sc >= bestsc) {
	if (sc > bestsc) { /* if an outright winner, clear/reinit the stack */
	  if (alts) esl_stack_Reuse(alts);
	  bestsc = sc;
	}     
	if (alts) {
	  esl_stack_IPush(alts, RBG_P_5);
	  esl_stack_IPush(alts, 0);
	  esl_stack_IPush(alts, d1);
	  esl_stack_IPush(alts, d2);
	}
      }
    }
    break;
    
  case RBG_M:
    d2 = 0;
    /* rule14: M -> M1 M */
    for (d1 = 1; d1 <= d; d1++) {
      k = i + d1 - 1;
      
      sc = cyk->M1->dp[k][d1] + cyk->M->dp[j][d-d1] + p->tM[0];
      
      if (sc >= bestsc) {
	if (sc > bestsc) { /* if an outright winner, clear/reinit the stack */
	  if (alts) esl_stack_Reuse(alts);
	  bestsc = sc;
	}     
	if (alts) {
	  esl_stack_IPush(alts, RBG_M_1);
	  esl_stack_IPush(alts, 0);
	  esl_stack_IPush(alts, d1);
	  esl_stack_IPush(alts, d2);
	}
      }
    }
  
    /* rule15: M -> R */
    d1 = d2 = 0;
    sc = cyk->R->dp[j][d] + p->tM[1];
    if (sc >= bestsc) {
      if (sc > bestsc) { /* if an outright winner, clear/reinit the stack */
	if (alts) esl_stack_Reuse(alts);
	bestsc = sc;
      }     
      if (alts) {
	esl_stack_IPush(alts, RBG_M_2);
	esl_stack_IPush(alts, 0);
	esl_stack_IPush(alts, d1);
	esl_stack_IPush(alts, d2);
      }
    }
    break;
    
  case RBG_R:
    /* rule16: R -> R a */
    d1 = d2 = 0;
    if (d > 0) {
      sc = (allow_sj)? cyk->R->dp[j-1][d-1] + p->tR[0] + emitsc_singj : -eslINFINITY;
	
      if (sc >= bestsc) {
	if (sc > bestsc) { /* if an outright winner, clear/reinit the stack */
	  if (alts) esl_stack_Reuse(alts);
	  bestsc = sc;
	}     
	if (alts) {
	  esl_stack_IPush(alts, RBG_R_1);
	  esl_stack_IPush(alts, 0);
	  esl_stack_IPush(alts, d1);
	  esl_stack_IPush(alts, d2);
	}
      }
    }

    /* rule17: R -> M1 */
    d1 = d2 = 0;
    sc = cyk->M1->dp[j][d] + p->tR[1];
    if (sc >= bestsc) {
      if (sc > bestsc) { /* if an outright winner, clear/reinit the stack */
	if (alts) esl_stack_Reuse(alts);
	bestsc = sc;
      }     
      if (alts) {
	esl_stack_IPush(alts, RBG_R_2);
	esl_stack_IPush(alts, 0);
	esl_stack_IPush(alts, d1);
	esl_stack_IPush(alts, d2);
      }
    }
    break;
    
  case RBG_M1:
    /* rule18: M1 -> a M1 */
    d1 = d2 = 0;
    if (d > 0) {
      sc = (allow_si)? cyk->M1->dp[j][d-1] + p->tM1[0] + emitsc_singi : -eslINFINITY;
      
      if (sc >= bestsc) {
	if (sc > bestsc) { /* if an outright winner, clear/reinit the stack */
	  if (alts) esl_stack_Reuse(alts);
	  bestsc = sc;
	}     
	if (alts) {
	  esl_stack_IPush(alts, RBG_M1_1);
	  esl_stack_IPush(alts, 0);
	  esl_stack_IPush(alts, d1);
	  esl_stack_IPush(alts, d2);
	}
      }
    }
 
    /* rule19: M1 -> F0 */
    d1 = d2 = 0;
    sc = cyk->F0->dp[j][d] + p->tM1[1];
    if (sc >= bestsc) {
      if (sc > bestsc) { /* if an outright winner, clear/reinit the stack */
	if (alts) esl_stack_Reuse(alts);
	bestsc = sc;
      }     
      if (alts) {
	esl_stack_IPush(alts, RBG_M1_2);
	esl_stack_IPush(alts, 0);
	esl_stack_IPush(alts, d1);
	esl_stack_IPush(alts, d2);
      }
    }
    break;
    
  default: ESL_XFAIL(eslFAIL, errbuf, "cannot recognize RBG nt %d\n", w);
    
  }
  if (bestsc <= -eslINFINITY) esl_fail(errbuf, "RBG cyk failed: sc = -inf."); 
  if (bestsc >= +eslINFINITY) esl_fail(errbuf, "RBG cyk failed: sc = +inf.");

  *ret_sc = bestsc;

  return eslOK;

 ERROR:
  return status;
}

static int 
dp_recursion_rbg_inside(FOLDPARAM *foldparam, RBGparam *p, PSQ *psq, struct mutual_s *mi, SPAIR *spair, int *covct, COVLIST *exclude, RBG_MX *imx, int w, int j, int d,
			 SCVAL *ret_sc, int *ret_nneg, char *errbuf, int verbose)
{
  SCVAL    sumsc = -eslINFINITY;	/* sum score so far */
  SCVAL    sc;	        	        /* score for a rule */
  double   emitsc_singi, emitsc_singj;
  double   emitsc_pair1, emitsc_pair2;
  double   emitsc_stck1, emitsc_stck2;
  int      allow_bp, force_bp;
  int      allow_hp;
  int      allow_si, allow_sj;
  int      L = mi->alen;
  int      d1, d2;
  int      i, k, l;
  int      d_ng, d1_ng, d2_ng;
  int      len, len1, len2;
  int      status;

  i = j - d + 1;

  if (d < 2 && w == RBG_M)  { *ret_sc = -eslINFINITY; return eslOK; }  // M  has at least 2 residues
  if (d < 2 && w == RBG_F0) { *ret_sc = -eslINFINITY; return eslOK; }  // F0 has at least 2 residues
  if (d < 2 && w == RBG_F5) { *ret_sc = -eslINFINITY; return eslOK; }  // F5 has at least 2 residues
  if (d < 2 && w == RBG_R)  { *ret_sc = -eslINFINITY; return eslOK; }  // R  has at least 2 residues
  if (d < 2 && w == RBG_M1) { *ret_sc = -eslINFINITY; return eslOK; }  // M1 has at least 2 residues

  // decide on constraints
  force_bp = force_bpair(i, j, L, covct);
  allow_bp = allow_bpair(foldparam->power_thresh, foldparam->neg_eval_thresh, foldparam->hloop_min, i, j, L, covct, exclude, spair, ret_nneg);
  allow_hp = allow_hairpin(foldparam->hloop_min, i, j, L, covct);
  allow_si = allow_single(i, L, covct);
  allow_sj = allow_single(j, L, covct);

  // special case
  if (force_bp && w == RBG_P) { *ret_sc = -eslINFINITY; return eslOK; }  // P does not allow i-j pairing

  // emission scores
  emitsc_singi  = emitsc_sing_prof(i,    L, mi->pm, p->e_sing);
  emitsc_singj  = emitsc_sing_prof(j,    L, mi->pm, p->e_sing);
  emitsc_pair1  = emitsc_pair_prof(i, j,    mi->pp, p->e_pair1);
  emitsc_pair2  = emitsc_pair_prof(i, j,    mi->pp, p->e_pair2);
  emitsc_stck1  = emitsc_stck_prof(i, j, L, mi->pp, p->e_pair1, p->e_stck1);
  emitsc_stck2  = emitsc_stck_prof(i, j, L, mi->pp, p->e_pair2, p->e_stck2);
  
  // Follow the grammar
  switch(w) {
  case RBG_S:
    /* rule0: S -> a S */ 
    //  a      S
    //  i i+1_____j
    //  i_________j
    //       S
     if (d > 0) {
      sc = (allow_si)? imx->S->dp[j][d-1] + p->tS[0] + emitsc_singi : -eslINFINITY;
      sumsc = e2_FLogsum(sumsc, sc);
    }
    
    /* rule1: S -> F0 S */
    //    F0        S
    //  i_____k k+1____j
    //  i______________j
    //          S
    //
    for (d1 = 1; d1 <= d; d1++) {
      
      k = i + d1 - 1;
      
      sc = imx->F0->dp[k][d1] + imx->S->dp[j][d-d1] + p->tS[1];
      sumsc = e2_FLogsum(sumsc, sc);
    }
    
    /* rule2: S -> epsilon */
    if (d == 0) {
      sc    = p->tS[2];
      sumsc = e2_FLogsum(sumsc, sc);
    }
    break;
    
  case RBG_F0:
    /* rule3: F0 -> a F5 a' */
    //             
    //      a      F5      a'
    //      i i+1______j-1 j
    //      i______________j
    //             F0
    //
    if (d > 2) {
      if (force_bp || allow_bp) {
	sc = imx->F5->dp[j-1][d-2] + p->tF0[0] + emitsc_pair1; 
	sumsc = e2_FLogsum(sumsc, sc);
      }
    }
	
    /* rule4: F0 -> a P a' */
    //             
    //      a      P       a'
    //      i i+1______j-1 j
    //      i______________j
    //             F0
    //
    if (d > 2) {
      if (force_bp || allow_bp) {
	sc = imx->P->dp[j-1][d-2] + p->tF0[1] + emitsc_pair2; 
	sumsc = e2_FLogsum(sumsc, sc);
      }
    }
      
    /* rule5: F0 -> a a' */
    if (d == 2) {
      if (force_bp || allow_bp) {
	sc =  p->tF0[2] + emitsc_pair2; 
	sumsc = e2_FLogsum(sumsc, sc);
      }
    }
    break;
    
  case RBG_F5:
    /* rule6: F5 -> a F5^{bb'} a' */
    //             
    //      a      F5       a'
    //      i i+1______j-1 j
    //      i______________j
    //             F5
    //
    if (d > 2) {
      if (force_bp || allow_bp) {
	sc = imx->F5->dp[j-1][d-2] + p->tF5[0] + emitsc_stck1; 
	sumsc = e2_FLogsum(sumsc, sc);
      }
    }
        
    /* rule7: F5 -> a P^{bb'} a' */
    //             
    //      a      P       a'
    //      i i+1______j-1 j
    //      i______________j
    //             F5
    //
    if (d > 2) {
      if (force_bp || allow_bp) {
	sc = imx->P->dp[j-1][d-2] + p->tF5[1] + emitsc_stck2; 
	sumsc = e2_FLogsum(sumsc, sc);
      }
    }
    
    /* rule8: F5 -> a a' */
    if (d == 2) {
      if (force_bp || allow_bp) {
	sc = p->tF5[2] + emitsc_stck2; 
	sumsc = e2_FLogsum(sumsc, sc);
      }
     }
    break;

  case RBG_P:
    /* rule9: P -> m..m */
    d1 = d2 = 0;
    if (d >= MAXLOOP_H && !force_bpair(i-1, j+1, L, covct)) {
      sc = -eslINFINITY;
    }
    else {
      d_ng = segment_remove_gaps_prof(i,j,psq); if (d_ng == 0) d_ng = d;
      len  = (d_ng-1 < MAXLOOP_H)? d_ng - 1 : MAXLOOP_H - 1;
	
      sc = (allow_hp)? p->tP[0] + p->l1[len] + score_loop_hairpin_prof(i, j, L, p, mi->pm) : -eslINFINITY;
    }
    sumsc = e2_FLogsum(sumsc, sc); 

    /* rule10: P -> m..m F0 */
    //
    //  m......m      F0
    //  i______k k+1_____j
    //  i________________j
    //          P
    //
    d2 = 0;
    for (d1 = 1; d1 <= d; d1++) {
      
      k = i + d1 - 1;
      
      d1_ng = segment_remove_gaps_prof(i,k,psq); if (d1_ng == 0) d1_ng = d1;
      len1  = (d1_ng-1 < MAXLOOP_B)? d1_ng - 1 : MAXLOOP_B - 1;

      sc = allow_loop(i, k, L, covct)? imx->F0->dp[j][d-d1] + p->tP[1] + p->l2[len1] + score_loop_bulge_prof(i, k, L, p, mi->pm) : -eslINFINITY;
      sumsc = e2_FLogsum(sumsc, sc); 
    }
    
    /* rule11: P -> F0 m..m */
    //
    //     F0     m......m
    //  i_____l-1 l______j
    //  i________________j
    //          P
    //
    d1 = 0;
    for (d2 = 1; d2 <= d; d2++) {
      
      l = j - d2 + 1;
      
      d2_ng = segment_remove_gaps_prof(l,j,psq); if (d2_ng == 0) d2_ng = d2;
      len2  = (d2_ng-1 < MAXLOOP_B)? d2_ng - 1 : MAXLOOP_B - 1;
      
      sc = allow_loop(l, j, L, covct)? imx->F0->dp[l-1][d-d2] + p->tP[2] + p->l2[len2] + score_loop_bulge_prof(l, j, L, p, mi->pm) : -eslINFINITY;
      sumsc = e2_FLogsum(sumsc, sc); 
    }
    
    /* rule12: P -> m..m F0 m..m */
    //
    //  m.....m      F0      m.....m
    //  i_____k k+1______l-1 l_____j
    //  i__________________________j
    //                P
    //
    for (d1 = 1; d1 <= d; d1++) {
      for (d2 = 1; d2 <= d-d1; d2++) {
	
	if (d1 + d2 > MAXLOOP_I) break;

	k = i + d1 - 1;
	l = j - d2 + 1;

	d1_ng = segment_remove_gaps_prof(i,k,psq); if (d1_ng == 0) d1_ng = d1;
	d2_ng = segment_remove_gaps_prof(l,j,psq); if (d2_ng == 0) d2_ng = d2;
	len1  = (d1_ng-1 < MAXLOOP_I)? d1_ng - 1 : MAXLOOP_I - 1;
	len2  = (d2_ng-1 < MAXLOOP_I)? d2_ng - 1 : MAXLOOP_I - 1;

	sc = (l > 0 && allow_loop(i,k,L,covct) && allow_loop(l,j,L,covct))?
	  imx->F0->dp[l-1][d-d1-d2] + p->tP[3] + p->l3[len1][len2] + score_loop_intloop_prof(i, k, L, p, mi->pm) + score_loop_intloop_prof(l, j, L, p, mi->pm) : -eslINFINITY;
	sumsc = e2_FLogsum(sumsc, sc); 
      }
    }

    /* rule13: P -> M1 M */
    //
    //     M1         M
    //  i_____k k+1______j
    //  i________________j
    //          P
    //
    d2 = 0;
    for (d1 = 0; d1 <= d; d1++) {
      k = i + d1 - 1;
      
      sc = imx->M1->dp[k][d1] + imx->M->dp[j][d-d1] + p->tP[4];
      sumsc = e2_FLogsum(sumsc, sc);       
    }
    break;
    
  case RBG_M:
    d2 = 0;
    /* rule14: M -> M1 M */
    //
    //     M1         M
    //  i_____k k+1______j
    //  i________________j
    //          M
    //
    for (d1 = 0; d1 <= d; d1++) {
      k = i + d1 - 1;
      
      sc = imx->M1->dp[k][d1] + imx->M->dp[j][d-d1] + p->tM[0];
      sumsc = e2_FLogsum(sumsc, sc);             
    }
  
    /* rule15: M -> R */
    sc    = imx->R->dp[j][d] + p->tM[1];
    sumsc = e2_FLogsum(sumsc, sc);                 
    break;
    
  case RBG_R:
    /* rule16: R -> R a */
    //
    //      R     a
    //  i_____j-1 j
    //  i_________j
    //        R
    //
    if (d > 0) {
      sc    = (allow_sj)? imx->R->dp[j-1][d-1] + p->tR[0] + emitsc_singj : -eslINFINITY;
      sumsc = e2_FLogsum(sumsc, sc);                 	
    }

    /* rule17: R -> M1 */
    sc    = imx->M1->dp[j][d] + p->tR[1];
    sumsc = e2_FLogsum(sumsc, sc);                 	
    break;
    
  case RBG_M1:
    /* rule18: M1 -> a M1 */
    //
    //  a     M1
    //  i i+1_____j
    //  i_________j
    //       M1
    //
    if (d > 0) {
      sc    = (allow_si)? imx->M1->dp[j][d-1] + p->tM1[0] + emitsc_singi : -eslINFINITY;
      sumsc = e2_FLogsum(sumsc, sc);                 	    
    }
 
    /* rule19: M1 -> F0 */
    sc    = imx->F0->dp[j][d] + p->tM1[1];
    sumsc = e2_FLogsum(sumsc, sc);                 	        
    break;
    
  default: ESL_XFAIL(eslFAIL, errbuf, "cannot recognize RBG nt %d\n", w);
    
  }

  *ret_sc = sumsc;
  return eslOK;

 ERROR:
  return status;
}


static int 
dp_recursion_rbg_outside(FOLDPARAM *foldparam, RBGparam *p, PSQ *psq, struct mutual_s *mi, SPAIR *spair, int *covct, COVLIST *exclude, RBG_MX *omx, RBG_MX *imx,
			 int w, int j, int d, SCVAL *ret_sc, int *ret_nneg, char *errbuf, int verbose)
{
  SCVAL    sumsc = -eslINFINITY;	/* sum score so far */
  SCVAL    sc;	        	        /* score for a rule */
  double   emitsc_pair1, emitsc_pair2;
  double   emitsc_stck1, emitsc_stck2;
  double   emitsc_singi, emitsc_singj;
  int      allow_bp, force_bp;
  int      allow_si, allow_sj;
  int      L = mi->alen;
  int      im, jp;
  int      d1, d2;
  int      i, k, l;
  int      d1_ng, d2_ng;
  int      len1, len2;
  int      status;

  if (d == L && w == RBG_S)  { *ret_sc = 0;            return eslOK; }  // Initialization
  if (d == L && w == RBG_P)  { *ret_sc = -eslINFINITY; return eslOK; }  // 
  if (d == L && w == RBG_M1) { *ret_sc = -eslINFINITY; return eslOK; }  // 
  if (d == L && w == RBG_R)  { *ret_sc = -eslINFINITY; return eslOK; }  // 
  if (d == L && w == RBG_M)  { *ret_sc = -eslINFINITY; return eslOK; }  // 
  if (d == L && w == RBG_F5) { *ret_sc = -eslINFINITY; return eslOK; }  //

  i  = j - d + 1;
  im = i - 1;
  jp = j + 1;
  
  // special case
  if (force_bpair(i, j, L, covct) && w == RBG_P) { *ret_sc = -eslINFINITY; return eslOK; }  // P does not allow i-j pairing
  
  // decide on constraints
  force_bp = (i > 1 && j < L)? force_bpair(im, jp, L, covct) : FALSE;
  allow_bp = (i > 1 && j < L)? allow_bpair(foldparam->power_thresh, foldparam->neg_eval_thresh, foldparam->hloop_min, im, jp, L, covct, exclude, spair, ret_nneg) : FALSE;
  allow_si = (i > 1)? allow_single(im, L, covct) : FALSE;
  allow_sj = (j < L)? allow_single(jp, L, covct) : FALSE;
  
  // emission scores
  emitsc_singi  = (i > 1)?          emitsc_sing_prof(im,     L, mi->pm, p->e_sing)  : -eslINFINITY;
  emitsc_singj  = (j < L)?          emitsc_sing_prof(jp,     L, mi->pm, p->e_sing)  : -eslINFINITY;
  emitsc_pair1  = (i > 1 && j < L)? emitsc_pair_prof(im, jp,    mi->pp, p->e_pair1) : -eslINFINITY;
  emitsc_pair2  = (i > 1 && j < L)? emitsc_pair_prof(im, jp,    mi->pp, p->e_pair2) : -eslINFINITY;
  emitsc_stck1  = (i > 1 && j < L)? emitsc_stck_prof(im, jp, L, mi->pp, p->e_pair1, p->e_stck1) : -eslINFINITY;
  emitsc_stck2  = (i > 1 && j < L)? emitsc_stck_prof(im, jp, L, mi->pp, p->e_pair2, p->e_stck2) : -eslINFINITY;
 
  // Follow the grammar
  switch(w) { // order: 
  case RBG_S:
    // rule0: S -> a S 
    //
    //   a    S
    //  i-1 i____j
    //  i-1______j
    //       S
    if (d < L && allow_si) {
      sc    = omx->S->dp[j][d+1] + emitsc_singi + p->tS[0];
      sumsc = e2_FLogsum(sumsc, sc);
    }

    // rule1: S -> F0 S 
    //
    //    F0        S
    //  k_____i-1 i____j
    //  k______________j
    //          S
    //
    for (d1 = 1; d1 <= i-1; d1++) {
      k = i - d1;
  
      sc    = omx->S->dp[j][d1+d] + imx->F0->dp[im][d1] + p->tS[1];
      sumsc = e2_FLogsum(sumsc, sc);
    }
    break;
    
  case RBG_F0:
    // rule1: S -> F0 S
    //
    //     F0       S
    //  i_____j j+1____l
    //  i______________l
    //          S
    for (d2 = 0; d2 <= L-j; d2++) {
      l = j + d2;
      sc    = omx->S->dp[l][d2+d] + imx->S->dp[l][d2] + p->tS[1];
      sumsc = e2_FLogsum(sumsc, sc);
     }
     
    // rule10: P -> m..m F0 
    //
    //  m.....m     F0
    //  k_____i-1 i____j
    //  k______________j
    //          P
    //
    for (d1 = 1; d1 <= i-1; d1++) {
      
      k = i - d1;

      d1_ng = segment_remove_gaps_prof(k,im,psq); if (d1_ng == 0) d1_ng = d1;
      len1  = (d1_ng-1 < MAXLOOP_B)? d1_ng-1 : MAXLOOP_B -1;
      
      sc = allow_loop(k, im, L, covct)? omx->P->dp[j][d+d1] + p->tP[1] + p->l2[len1] + score_loop_bulge_prof(k, im, L, p, mi->pm) : -eslINFINITY;
      sumsc = e2_FLogsum(sumsc, sc); 
    }

    // rule11: P -> F0 m..m
    //
    //     F0   m......m
    //  i_____j j+1____l
    //  i______________l
    //          P
    //
    for (d2 = 1; d2 <= L-j; d2++) {
      
      l = j + d2;
  
      d2_ng = segment_remove_gaps_prof(jp,l,psq); if (d2_ng == 0) d2_ng = d2;
      len2  = (d2_ng-1 < MAXLOOP_B)? d2_ng-1 : MAXLOOP_B - 1;

      sc = allow_loop(jp, l, L, covct)? omx->P->dp[l][d+d2] + p->tP[2] + p->l2[len2] + score_loop_bulge_prof(jp, l, L, p, mi->pm) : -eslINFINITY;
      sumsc = e2_FLogsum(sumsc, sc); 
    }

    // rule12: P -> m..m F0 m..m
    //
    //  m....m     F0    m.....m
    //  k___i-1 i_____j j+1____l
    //  k______________________l
    //             P
    for (d1 = 1; d1 <= i-1; d1++) {
      for (d2 = 1; d2 <= L-j; d2++) {
	
	if (d1 + d2 > MAXLOOP_I) break;

	k = i - d1;
	l = j + d2;

	d1_ng = segment_remove_gaps_prof(k,im,psq); if (d1_ng == 0) d1_ng = d1;
	d2_ng = segment_remove_gaps_prof(jp,l,psq); if (d2_ng == 0) d2_ng = d2;
	len1  = (d1_ng-1 < MAXLOOP_I)? d1_ng-1 : MAXLOOP_I -1;
	len2  = (d2_ng-1 < MAXLOOP_I)? d2_ng-1 : MAXLOOP_I -1;

	sc = (allow_loop(k,im,L,covct) && allow_loop(jp,l,L,covct))?
	  omx->P->dp[l][d+d1+d2] + p->tP[3] + p->l3[len1][len2] + score_loop_intloop_prof(k, im, L, p, mi->pm) + score_loop_intloop_prof(jp, l, L, p, mi->pm) : -eslINFINITY;
	sumsc = e2_FLogsum(sumsc, sc);
      }
    }

    // rule19: M1 -> F0
    //
    sc    = omx->M1->dp[j][d] + p->tM1[1];
    sumsc = e2_FLogsum(sumsc, sc);
    break;
    
  case RBG_F5:
    // rule3: F0 -> a F5 a'
    //             
    //      a      F5    a'
    //      i-1 i______j j+1
    //      i-1__________j+1
    //             F0
    //
    if (i > 1 && j < L && d >= 2) {
      if (force_bp || allow_bp) {
	sc = omx->F0->dp[jp][d+2] + p->tF0[0] + emitsc_pair1; 
	sumsc = e2_FLogsum(sumsc, sc);
      }
    }
    
    // rule6: F5 -> a F5 a'
    //             
    //      a      F5    a'
    //      i-1 i______j j+1
    //      i-1__________j+1
    //             F5
    //
    if (i > 1 && j < L && d >= 2) {
      if (force_bp || allow_bp) {
	sc = omx->F5->dp[jp][d+2] + p->tF5[0] + emitsc_stck1; 
	sumsc = e2_FLogsum(sumsc, sc);
      }
    }
    break;
    
  case RBG_P:
    // rule4: F0 -> a P a'
    //
    //      a       P    a'
    //      i-1 i______j j+1
    //      i-1__________j+1
    //             F0
    //
    if (i > 1 && j < L && d >= 1) {
      if (force_bp || allow_bp) {
	sc = omx->F0->dp[jp][d+2] + p->tF0[1] + emitsc_pair2; 
	sumsc = e2_FLogsum(sumsc, sc);
      }
    }
    
    // rule7: F5 -> a P a'
    //
    //      a      P    a'
    //      i-1 i______j j+1
    //      i-1__________j+1
    //             F5
    //
    if (i > 1 && j < L && d >= 1) {
      if (force_bp || allow_bp) {
	sc = omx->F5->dp[jp][d+2] + p->tF5[1] + emitsc_stck2; 
	sumsc = e2_FLogsum(sumsc, sc);
      }
    }
    break;
    
  case RBG_M:
    // rule13: P -> M1 M
    //
    //     M1        M
    //  k_____i-1 i____j
    //  k______________j
    //          P
    //
    for (d1 = 1; d1 <= i-1; d1++) {
      k = i - d1;
  
      sc    = omx->P->dp[j][d1+d] + imx->M1->dp[im][d1] + p->tP[4];
      sumsc = e2_FLogsum(sumsc, sc);
    }
    
    // rule14: M -> M1 M
    //
    //     M1        M
    //  k_____i-1 i____j
    //  k______________j
    //          M
    //
    for (d1 = 1; d1 <= i-1; d1++) {
      k = i - d1;
  
      sc    = omx->M->dp[j][d1+d] + imx->M1->dp[im][d1] + p->tM[0];
      sumsc = e2_FLogsum(sumsc, sc);
    }
    break;
    
  case RBG_R:
    // rule15: M -> R
    //
    sc    = omx->M->dp[j][d] + p->tM[1];
    sumsc = e2_FLogsum(sumsc, sc);

    // rule16: R -> R a
    //
    //      R     a
    //  i______j j+1
    //  i________j+1
    //       R
    if (j < L && allow_sj) {
      sc    = omx->R->dp[jp][d+1] + emitsc_singj + p->tR[0];
      sumsc = e2_FLogsum(sumsc, sc);
    }
    break;
    
  case RBG_M1:
    // rule13: P -> M1 M
    //
    //     M1        M
    //  i_____j j+1____l
    //  i______________l
    //          P
    //
    for (d2 = 1; d2 <= L-j; d2++) {
      l = j + d2;
      sc    = omx->P->dp[l][d2+d] + imx->M->dp[l][d2] + p->tP[4];
      sumsc = e2_FLogsum(sumsc, sc);
     }


    // rule14: M -> M1 M
    //
    //     M1        M
    //  i_____j j+1____l
    //  i______________l
    //          M
    //
     for (d2 = 1; d2 <= L-j; d2++) {
      l = j + d2;
      sc    = omx->M->dp[l][d2+d] + imx->M->dp[l][d2] + p->tM[0];
      sumsc = e2_FLogsum(sumsc, sc);
     }

    // rule17: R -> M1
    //
    sc    = omx->R->dp[j][d] + p->tR[1];
    sumsc = e2_FLogsum(sumsc, sc);

    // rule18: M1 -> a M1
    //
    //   a    M1
    //  i-1 i____j
    //  i-1______j
    //       M1
    if (d < L && allow_si) {
      sc    = omx->M1->dp[j][d+1] + emitsc_singi + p->tM1[0];
      sumsc = e2_FLogsum(sumsc, sc);
    }
    break;
    
  default: ESL_XFAIL(eslFAIL, errbuf, "cannot recognize RBG nt %d\n", w);
  }

  *ret_sc = sumsc;
  return eslOK;

 ERROR:
  return status;
}


static int 
dp_recursion_rbg_posterior_pair(FOLDPARAM *foldparam, RBGparam *p, PSQ *psq, struct mutual_s *mi, SPAIR *spair, int *covct, COVLIST *exclude,
				RBG_MX *imx, RBG_MX *omx, int w, int j, int d, POST *post, int *ret_nneg, char *errbuf, int verbose)
{
  SCVAL    thispp;        // add to the pp posterior
  SCVAL    pp;
  double   emitsc_pair1, emitsc_pair2;
  double   emitsc_stck1, emitsc_stck2;
  int      allow_bp, force_bp;
  int      allow_bp_prv, force_bp_prv;
  int      L = mi->alen;
  int      d1, d2;
  int      i, k, l;
  int      im, jp;
  int      d_ng, d1_ng, d2_ng;
  int      status;

  i  = j - d + 1;
  im = i - 1;
  jp = j + 1;

  pp = post->pp[i][j];

  // decide on constraints
  force_bp = force_bpair(i, j, L, covct);
  allow_bp = allow_bpair(foldparam->power_thresh, foldparam->neg_eval_thresh, foldparam->hloop_min, i, j, L, covct, exclude, spair, ret_nneg);
  force_bp_prv = (i > 1 && j < L)? force_bpair(im, jp, L, covct) : FALSE;
  allow_bp_prv = (i > 1 && j < L)? allow_bpair(foldparam->power_thresh, foldparam->neg_eval_thresh, foldparam->hloop_min, im, jp, L, covct, exclude, spair, ret_nneg) : FALSE;

  // emission scores
  emitsc_pair1  = emitsc_pair_prof(i, j,    mi->pp, p->e_pair1);
  emitsc_pair2  = emitsc_pair_prof(i, j,    mi->pp, p->e_pair2);
  emitsc_stck1  = emitsc_stck_prof(i, j, L, mi->pp, p->e_pair1, p->e_stck1);
  emitsc_stck2  = emitsc_stck_prof(i, j, L, mi->pp, p->e_pair2, p->e_stck2);
  
  // Follow the grammar
  switch(w) {
  case RBG_S:
  case RBG_P:
  case RBG_M:
  case RBG_M1:
  case RBG_R:
    break;     

  case RBG_F0:
    if (d > 2 && (force_bp || allow_bp) && !force_bp_prv) {
      /* rule3: F0 -> a F5 a' */
      thispp = omx->F0->dp[j][d] + imx->F5->dp[j-1][d-2] + p->tF0[0] + emitsc_pair1;
      pp     = e2_FLogsum(pp, thispp);
      
      /* rule4: F0 -> a P a' */
      thispp = omx->F0->dp[j][d] + imx->P->dp[j-1][d-2] + p->tF0[1] + emitsc_pair2;
      pp     = e2_FLogsum(pp, thispp);
    }
        
    /* rule5: F0 -> a a' */
    if (d == 2 && (force_bp || allow_bp) && !force_bp_prv) {
      thispp = omx->F0->dp[j][d] + p->tF0[2] + emitsc_pair2;
      pp     = e2_FLogsum(pp, thispp);
    }
    break;
    
  case RBG_F5:
    if (d > 2 && (force_bp || allow_bp) && (force_bp_prv || allow_bp_prv)) {
      /* rule6: F5 -> a F5 a' */
      thispp = omx->F5->dp[j][d] + imx->F5->dp[j-1][d-2] + p->tF5[0] + emitsc_stck1;
      pp     = e2_FLogsum(pp, thispp);
      
      /* rule7: F5 -> a P a' */
      thispp = omx->F5->dp[j][d] + imx->P->dp[j-1][d-2] + p->tF5[1] + emitsc_stck2;
      pp     = e2_FLogsum(pp, thispp);
    }
        
    /* rule8: F5 -> a a' */
    if (d == 2 && (force_bp || allow_bp) && (force_bp_prv || allow_bp_prv)) {
	thispp = omx->F5->dp[j][d] + p->tF5[2] + emitsc_stck2;
        pp     = e2_FLogsum(pp, thispp);
    }
    break;
    
  default: ESL_XFAIL(eslFAIL, errbuf, "cannot recognize RBG NT %d\n", w);
    break;
  }

  
  post->pp[i][j] = pp;
  post->pp[j][i] = pp;
  
  return eslOK;

 ERROR:
  return status;
}

/* rule9-plain: P -> m..m */
static int
dp_recursion_rbg_score_P_HL_plain(FOLDPARAM *foldparam, RBGparam *p, PSQ *psq, struct mutual_s *mi, int *covct, int j, int d,
				  SCVAL *ret_sc, int *ret_hl_allow, char *errbuf, int verbose)
{
  SCVAL    sc;	        	        /* score for a rule */
  int      L = mi->alen;
  int      hl_allow;
  int      hl_len;
  int      i;
  int      d_ng;

  i = j - d + 1;

  // decide on constraints
  hl_allow = allow_hairpin(foldparam->hloop_min, i, j, L, covct);
  if (d >= MAXLOOP_H && !force_bpair(i-1, j+1, L, covct)) hl_allow = FALSE;
  
  d_ng   = segment_remove_gaps_prof(i, j, psq); if (d_ng == 0) d_ng = d;
  hl_len = (d_ng-1 < MAXLOOP_H)? d_ng - 1 : MAXLOOP_H - 1;
  sc     = (hl_allow)? p->tP[0] + p->l1[hl_len] + score_loop_hairpin_prof(i, j, L, p, mi->pm) : -eslINFINITY;

  if (ret_hl_allow) *ret_hl_allow = hl_allow;
  
  *ret_sc = sc;
  return eslOK;
}

/* rule9-r3d:   P ->  HL_k */
//
// HL_k        --> L^1_k     HL^1_k    R^1_k    | HL^1_k
// HL^1_k      --> L^2_k     HL^2_k    R^2_k    | HL^2_k
//  ...
// HL^{nB-1}_k --> L^{nB}_k  Loop_k    R^{nB}_k | HL^{nB}_k
//
static int
dp_recursion_rbg_score_P_HL_R3D(R3D_HLparam *HLp, R3D_HLMX *HLmx, int j, int d, int L, SCVAL *ret_sc, int hl_allow, char *errbuf, int verbose)
{
  SCVAL sc = -eslINFINITY;	    /* score for a rule */

  sc  = (hl_allow)? HLp->pHL + HLmx->mx->mx[0]->dp[j][d] : -eslINFINITY;

  *ret_sc = sc;
  
  return eslOK;
}

/* rule10: P -> m..m F0 */
//
//  m......m      F0
//  i______k k+1_____j
//  i________________j
//          P
//
static int
dp_recursion_rbg_score_P_B5_plain(FOLDPARAM *foldparam, RBGparam *p, PSQ *psq, struct mutual_s *mi, int *covct, RBG_MX *rbgmx,
				  int j, int d, int d1, SCVAL *ret_sc, int *ret_bl_allow, char *errbuf, int verbose)
{
  SCVAL    sc = -eslINFINITY;	 /* score for a rule */
  int      L = mi->alen;
  int      bl_allow;
  int      bl_len;
  int      i, k;
  int      d1_ng;
  int      len1;
  
  i = j - d  + 1;
  k = i + d1 - 1;

  bl_allow = allow_loop(i, k, L, covct);
  if (d1 > MAXLOOP_B && !force_bpair(k+1, j, L, covct)) bl_allow = FALSE;
  
  d1_ng  = segment_remove_gaps_prof(i,k,psq); if (d1_ng == 0) d1_ng = d1;
  bl_len = (d1_ng-1 < MAXLOOP_B)? d1_ng - 1 : MAXLOOP_B - 1;
  
  sc  = (bl_allow)? p->tP[1] + p->l2[bl_len] + score_loop_bulge_prof(i, k, L, p, mi->pm) + rbgmx->F0->dp[j][d-d1] : -eslINFINITY;

  if (ret_bl_allow) *ret_bl_allow = bl_allow;

  *ret_sc = sc;
  return eslOK;
}

/* rule10-r3d:   P ->  BL_k F0 */
//
// BL_k        --> L^1_k     BL^1_k    R^1_k    | BL^1_k
// BL^1_k      --> L^2_k     BL^2_k    R^2_k    | BL^2_k
//  ...
// BL^{nB-1}_k --> L^{nB}_k  Loop_k    R^{nB}_k | BL^{nB}_k

static int
dp_recursion_rbg_score_P_B5_R3D(R3D_BLparam *BLp, RBG_MX *rbgmx, R3D_BLMX *BLmx, int j, int d, int d1, int L,
				SCVAL *ret_sc, int bl_allow, char *errbuf, int verbose)
{
  SCVAL    sc = -eslINFINITY;	    /* score for a rule */
  int      i, k;
 
  i = j - d  + 1;
  k = i + d1 - 1;
  
  sc  = (bl_allow)? BLp->pBL5 + BLmx->mx->mx[0]->dp[k][d1] + rbgmx->F0->dp[j][d-d1] : -eslINFINITY;

  *ret_sc = sc;
  
  return eslOK;
}

/* rule11: P -> F0 m..m */
//
//     F0     m......m
//  i_____l-1 l______j
//  i________________j
//          P
//
static int
dp_recursion_rbg_score_P_B3_plain(FOLDPARAM *foldparam, RBGparam *p, PSQ *psq, struct mutual_s *mi, int *covct, RBG_MX *rbgmx,
				  int j, int d, int d2, SCVAL *ret_sc, int *ret_bl_allow, char *errbuf, int verbose)
{
  SCVAL    sc = -eslINFINITY;	        	        /* score for a rule */
  int      L = mi->alen;
  int      bl_allow;
  int      bl_len;
  int      i, l;
  int      d2_ng;

  i = j - d  + 1;
  l = j - d2 + 1;

  bl_allow = allow_loop(l, j, L, covct);
  if (d-d2 < 0) bl_allow = FALSE;
  if (d2 > MAXLOOP_B && !force_bpair(i, l-1, L, covct)) bl_allow = FALSE;
  
  d2_ng  = segment_remove_gaps_prof(l,j,psq); if (d2_ng == 0) d2_ng = d2;
  bl_len = (d2_ng-1 < MAXLOOP_B)? d2_ng - 1 : MAXLOOP_B - 1;
  
  sc = (bl_allow)? p->tP[2] + p->l2[bl_len] + score_loop_bulge_prof(l, j, L, p, mi->pm) + rbgmx->F0->dp[l-1][d-d2] : -eslINFINITY;

  if (ret_bl_allow) *ret_bl_allow = bl_allow;

  *ret_sc = sc;
  return eslOK;
}

/* rule11-r3d:   P ->  F0 BL_k */
//
// BL_k        --> L^1_k     BL^1_k    R^1_k    | BL^1_k
// BL^1_k      --> L^2_k     BL^2_k    R^2_k    | BL^2_k
//  ...
// BL^{nB-1}_k --> L^{nB}_k  Loop_k    R^{nB}_k | BL^{nB}_k
//
static int
dp_recursion_rbg_score_P_B3_R3D(R3D_BLparam *BLp, RBG_MX *rbgmx, R3D_BLMX *BLmx, int j, int d, int d2, int L,
				SCVAL *ret_sc, int bl_allow, char *errbuf, int verbose)
{
  SCVAL    sc = -eslINFINITY;	    /* score for a rule */
  int      l;
 
  l = j - d2 + 1;
  
  sc  = (bl_allow)? BLp->pBL3 + BLmx->mx->mx[0]->dp[j][d2] + rbgmx->F0->dp[l-1][d-d2] : -eslINFINITY;

  *ret_sc = sc;
  return eslOK;
}

// rule12: P -> m..m F0 m..m 
//
//  m.....m      F0      m.....m
//  i_____k k+1______l-1 l_____j
//  i__________________________j
//                P
//
static int
dp_recursion_rbg_score_P_IL_plain(FOLDPARAM *foldparam, RBGparam *p, PSQ *psq, struct mutual_s *mi, int *covct, RBG_MX *rbgmx,
				  int j, int d, int d1, int d2, SCVAL *ret_sc, int *ret_il_allow, char *errbuf, int verbose)
{
  SCVAL    sc = -eslINFINITY;	        	        /* score for a rule */
  int      L = mi->alen;
  int      il_allow;
  int      il_len1, il_len2;
  int      i, k, l;
  int      d1_ng, d2_ng;

  i = j - d  + 1;
  k = i + d1 - 1;
  l = j - d2 + 1;

  il_allow = (l > 0 && allow_loop(i,k,L,covct) && allow_loop(l,j,L,covct))? TRUE : FALSE;
  if (d1 + d2 > MAXLOOP_I && !force_bpair(k+1, l-1, L, covct)) il_allow = FALSE;

  d1_ng   = segment_remove_gaps_prof(i,k,psq); if (d1_ng == 0) d1_ng = d1;
  d2_ng   = segment_remove_gaps_prof(l,j,psq); if (d2_ng == 0) d2_ng = d2;
  il_len1 = (d1_ng-1 < MAXLOOP_I)? d1_ng - 1 : MAXLOOP_I - 1;
  il_len2 = (d2_ng-1 < MAXLOOP_I)? d2_ng - 1 : MAXLOOP_I - 1;
  
  sc = (il_allow)?
    p->tP[3] + p->l3[il_len1][il_len2] + score_loop_intloop_prof(i, k, L, p, mi->pm) + score_loop_intloop_prof(l, j, L, p, mi->pm) + rbgmx->F0->dp[l-1][d-d1-d2] : -eslINFINITY;

  if (ret_il_allow) *ret_il_allow = il_allow;
  
  *ret_sc = sc;
  
  return eslOK;
}

/* rule12-r3d:   P ->  IL_k */
//
// IL_k          --> Lo^1_k     ILo^1_k    Ro^1_k     | ILo^1_k
// ILo^1_k       --> Lo^2_k     ILo^2_k    Ro^2_k     | ILo^2_k
//  ...
// ILo^{nBo-1}_k --> Loop_L_k   ILi^0_k    Loop_L_k
//
// ILi^0_k       --> Li^1_k     ILi^1_k    Ri^1_k     | ILi^1_k
// ILi^1_k       --> Li^2_k     ILi^2_k    Ri^2_k     | ILi^2_k
// ...
// ILi^{nBi-1}_k --> Li^{nBi}_k   F0       Li^{nBi}_k |   F0
//
//
static int
dp_recursion_rbg_score_P_IL_R3D(FOLDPARAM *foldparam, R3D_ILparam *ILp, R3D_ILMX *ILmx, SPAIR *spair, int *covct, COVLIST *exclude, int j, int d, int L, SCVAL *ret_sc,
				char *errbuf, int verbose)
{
  SCVAL sc = -eslINFINITY;	    /* score for a rule */
  int   force_bp_ext;
  int   allow_bp_ext;
  int   i;

  i = j - d + 1;
  force_bp_ext = force_bpair(i-1, j+1, L, covct);
  allow_bp_ext = (i > 1 && j < L)? allow_bpair(foldparam->power_thresh, foldparam->neg_eval_thresh, foldparam->hloop_min, i-1, j+1, L, covct, exclude, spair, NULL) : FALSE;

  sc = ILp->pIL + ILmx->mxo->mx[0]->dp[j][d];
  
  *ret_sc = sc;
  return eslOK;
}

static int 
dp_recursion_r3d_cyk(FOLDPARAM *foldparam, R3Dparam *r3d_p, PSQ *psq, struct mutual_s *mi, SPAIR *spair, int *covct, COVLIST *exclude,
		     RBG_MX *cyk, R3D_MX *cyk_r3d, int w, int m, int n, int j, int d, SCVAL *ret_bestsc, ESL_STACK *alts, char *errbuf, int verbose)
{
  R3D      *r3d = foldparam->r3d;
  R3D_HL   *HL;
  R3D_BL   *BL;
  R3D_IL   *IL;
  R3D_HLMX *HLmx;
  R3D_BLMX *BLmx;
  R3D_ILMX *ILmx;
  R3D_HMX  *fwd = cyk_r3d->fwd;
  int       L = mi->alen;
  int       i, k, l;
  int       status;

  if (d <= 0) { *ret_bestsc = -eslINFINITY; return eslOK; }
  
  i = j - d + 1;
  
  if (w == R3D_NT_HL) {

    HL   = r3d->HL[m];
    HLmx = cyk_r3d->HLmx[m];
    
    status = dp_recursion_r3d_cyk_HL(HL, foldparam, r3d_p, psq, mi, spair, covct, exclude,      HLmx, fwd, m, n, j, d, ret_bestsc, alts, errbuf, verbose);
    if (status != eslOK) ESL_XFAIL(eslFAIL, errbuf, "r3d_cyk_HL error\n");
  }
  else if (w == R3D_NT_BL) {
       
    BL   = r3d->BL[m];
    BLmx = cyk_r3d->BLmx[m];
    
    status = dp_recursion_r3d_cyk_BL(BL, foldparam, r3d_p, psq, mi, spair, covct, exclude,       BLmx, fwd, m, n, j, d, ret_bestsc, alts, errbuf, verbose);
    if (status != eslOK) ESL_XFAIL(eslFAIL, errbuf, "r3d_cyk_BL error\n");
  } 
  else if (w == R3D_NT_ILi) {
    IL   = r3d->IL[m];
    ILmx = cyk_r3d->ILmx[m];
    
    status = dp_recursion_r3d_cyk_ILi(IL, foldparam, r3d_p, psq, mi, spair, covct, exclude, cyk, ILmx, fwd, m, n, j, d, ret_bestsc, alts, errbuf, verbose);
    if (status != eslOK) ESL_XFAIL(eslFAIL, errbuf, "r3d_cyk_ILi error\n");
  }
  else if (w == R3D_NT_ILo) {
    IL   = r3d->IL[m];
    ILmx = cyk_r3d->ILmx[m];
 
    status = dp_recursion_r3d_cyk_ILo(IL, foldparam, r3d_p, psq, mi, spair, covct, exclude,       ILmx, fwd, m, n, j, d, ret_bestsc, alts, errbuf, verbose);
    if (status != eslOK) ESL_XFAIL(eslFAIL, errbuf, "r3d_cyk_ILo error\n");
  }    
  
  return eslOK;
  
 ERROR:
  return status; 
}

   
static int 
dp_recursion_r3d_cyk_HL(R3D_HL *HL, FOLDPARAM *foldparam, R3Dparam *r3d_p, PSQ *psq, struct mutual_s *mi, SPAIR *spair, int *covct, COVLIST *exclude,
			R3D_HLMX *HLmx, R3D_HMX *fwd, int m, int n, int j, int d, SCVAL *ret_bestsc, ESL_STACK *alts, char *errbuf, int verbose)
{
  SCVAL bestsc = -eslINFINITY;  /* max score over possible rules */
  SCVAL sc;
  SCVAL t_loop_M, t_loop_L, t_loop_R, t_loop_E; 
  SCVAL t_LR_M, t_LR_L, t_LR_R, t_LR_E;
  SCVAL ttmp;
  int   L  = mi->alen;
  int   maxLL, maxLR, maxLLoop;
  int   i, k, l;
  int   d1, d2;
  int   M_allow, L_allow, R_allow, E_allow;
  int   status;
                       
  if (alts) esl_stack_Reuse(alts);

  // update the transition probabilities
  t_loop_M = r3d_p->HLp->pHL_Loop[0];
  t_loop_L = r3d_p->HLp->pHL_Loop[1];
  t_loop_R = r3d_p->HLp->pHL_Loop[2];
  t_loop_E = r3d_p->HLp->pHL_Loop[3];

  t_LR_M   = r3d_p->HLp->pHL_LR[0];
  t_LR_L   = r3d_p->HLp->pHL_LR[1];
  t_LR_R   = r3d_p->HLp->pHL_LR[2];
  t_LR_E   = r3d_p->HLp->pHL_LR[3];

  maxLL    = HL->HMML[n]->avglen + HMM_maxL_add;
  maxLR    = HL->HMMR[n]->avglen + HMM_maxL_add;
  maxLLoop = HL->HMMLoop->avglen + HMM_maxL_add;

  //                         M                          L                     R               E
  //
  // HL^{nB-1} --> L^{nB-1} Loop      R^{nB-1} | L^{nB-1} Loop      |  Loop     R^{nB-1} | Loop
  //
  // HL^{nB-2} --> L^{nB-2} HL^{nB-1} R^{nB-2} | L^{nB-2} HL^{nB-1} | HL^{nB-1} R^{nB-2} | HL^{nB-1}
  // ...
  // HL^{n}    --> L^{n}    HL^{n+1}  R^{n}    | L^{n}    HL^{n+1}  | HL^{n+1}  R^{n}    | HL^{n+1}
  // ...
  // HL^{0}    --> L^{0}    HL^{1}    R^{0}    | L^{0}    HL^{1}    | HL^{1}    R^{0}    | HL^{1}
  //
     
  i = j - d + 1;

  for (d1 = 0; d1 <= d; d1++) {
    for (d2 = 0; d2 <= d-d1; d2++) {
      
      if (d1 > maxLL) break;
      if (d2 > maxLR) break;
      if (n == HL->nB-1 && d-d1-d2 > maxLLoop) break;
      
      k = i + d1 - 1;
      l = j - d2 + 1;

      //
      //  M
      //
      //   L^{n}                R^{n}
      //  m.....m  HL^{n+1}    m.....m
      //  i_____k k+1______l-1 l_____j
      //  i__________________________j
      //             HL^{n}
      //
      M_allow = (allow_HMM(i,k,L,covct) && allow_HMM(l,j,L,covct))? TRUE : FALSE;
      if (n == HL->nB-1 && !allow_HMM(k+1,l-1,L,covct)) M_allow = FALSE;
      if (!M_allow) break;
      
      if (n == HL->nB-1) {
	sc = t_loop_M
	  + R3D_hmm_Forward(i,  k,  mi->pm,HL->HMML[n],fwd,errbuf)
	  + R3D_hmm_Forward(l,  j,  mi->pm,HL->HMMR[n],fwd,errbuf)
	  + R3D_hmm_Forward(k+1,l-1,mi->pm,HL->HMMLoop,fwd,errbuf);
      }
      else {
 	sc = t_LR_M
	  + R3D_hmm_Forward(i,k,mi->pm,HL->HMML[n],fwd,errbuf)
	  + R3D_hmm_Forward(l,j,mi->pm,HL->HMMR[n],fwd,errbuf)
	  + HLmx->mx->mx[n+1]->dp[l-1][d-d1-d2];
      } 
      if (sc >= bestsc) {
	if (sc > bestsc) { /* if an outright winner, clear/reinit the stack */
	  if (alts) esl_stack_Reuse(alts);
	  bestsc = sc;
	}     
	if (alts) {
	  esl_stack_IPush(alts, R3D_HL_M);
	  esl_stack_IPush(alts, m);
	  esl_stack_IPush(alts, n);
	  esl_stack_IPush(alts, d1);
	  esl_stack_IPush(alts, d2);
	}
      }
    }
  }

  for (d1 = 0; d1 <= d; d1++) {

    if (d1 > maxLL) break;
    if (n == HL->nB-1 && d-d1 > maxLLoop) break;
    
    k = i + d1 - 1;

    // L
    //
    //    L^{n}    HL^{n+1}
    //  i______k k+1_____j
    //  i________________j
    //        HL^{n}
    //
    L_allow = (allow_HMM(i,k,L,covct))? TRUE : FALSE;
    if (n == HL->nB-1 && !allow_HMM(k+1,j,L,covct)) L_allow = FALSE;
    if (!L_allow) break;
    
    if (n == HL->nB-1) {
      sc = t_loop_L
	+ R3D_hmm_Forward(i,  k,mi->pm,HL->HMML[n],fwd,errbuf)
	+ R3D_hmm_Forward(k+1,j,mi->pm,HL->HMMLoop,fwd,errbuf);
    }
    else {
      sc = t_LR_L
	+ R3D_hmm_Forward(i,k,mi->pm,HL->HMML[n],fwd,errbuf)
	+ HLmx->mx->mx[n+1]->dp[j][d-d1];
    } 
    if (sc >= bestsc) {
      if (sc > bestsc) { /* if an outright winner, clear/reinit the stack */
	if (alts) esl_stack_Reuse(alts);
	bestsc = sc;
      }     
      if (alts) {
	esl_stack_IPush(alts, R3D_HL_L);
	esl_stack_IPush(alts, m);
	esl_stack_IPush(alts, n);
	esl_stack_IPush(alts, d1);
	esl_stack_IPush(alts, 0);
      }
    }
  }

  for (d2 = 0; d2 <= d; d2++) {
    
    if (d2 > maxLR) break;
    if (n == HL->nB-1 && d-d2 > maxLLoop) break;
    
    l = j - d2 + 1;
    
    // R
    //
    //  HL^{n+1}   R^{n}
    //  i_____l-1 l______j
    //  i________________j
    //       HL^{n}
    //
    R_allow = (l > 0 && allow_HMM(l,j,L,covct))? TRUE : FALSE;
    if (n == HL->nB-1 && !allow_HMM(i,l-1,L,covct)) R_allow = FALSE;
    if (!R_allow) break;

    if (n == HL->nB-1) {
      sc = t_loop_R
	+ R3D_hmm_Forward(l,j,  mi->pm,HL->HMMR[n],fwd,errbuf)
	+ R3D_hmm_Forward(i,l-1,mi->pm,HL->HMMLoop,fwd,errbuf);
    }
    else {
      sc = t_LR_R
	+ R3D_hmm_Forward(i,k,mi->pm,HL->HMML[n],fwd,errbuf)
	+ HLmx->mx->mx[n+1]->dp[l-1][d-d2];
    } 
    if (sc >= bestsc) {
      if (sc > bestsc) { /* if an outright winner, clear/reinit the stack */
	if (alts) esl_stack_Reuse(alts);
	bestsc = sc;
      }     
      if (alts) {
	esl_stack_IPush(alts, R3D_HL_R);
	esl_stack_IPush(alts, m);
	esl_stack_IPush(alts, n);
	esl_stack_IPush(alts, 0);
	esl_stack_IPush(alts, d2);
      }
    }
  }
  
  // E
  //
  //      HL^{n+1}
  //  i________________j
  //  i________________j
  //       HL^{n}
  //
  E_allow = (n == HL->nB-1 && !allow_HMM(i,j,L,covct))? FALSE : TRUE;
  
  if (n == HL->nB-1) {
    sc = (E_allow)? t_loop_E + R3D_hmm_Forward(i,j,mi->pm,HL->HMMLoop,fwd,errbuf) : -eslINFINITY;
  }
  else {
    sc = (E_allow)? t_LR_E + HLmx->mx->mx[n+1]->dp[j][d] : -eslINFINITY;
  } 
  if (sc >= bestsc) {
    if (sc > bestsc) { /* if an outright winner, clear/reinit the stack */
      if (alts) esl_stack_Reuse(alts);
      bestsc = sc;
    }     
    if (alts) {
      esl_stack_IPush(alts, R3D_HL_E);
      esl_stack_IPush(alts, m);
      esl_stack_IPush(alts, n);
      esl_stack_IPush(alts, 0);
      esl_stack_IPush(alts, 0);
    }
  }

  *ret_bestsc = bestsc;
  return eslOK;

 ERROR:
  return status;
}


static int 
dp_recursion_r3d_cyk_BL(R3D_BL *BL, FOLDPARAM *foldparam, R3Dparam *r3d_p, PSQ *psq, struct mutual_s *mi, SPAIR *spair, int *covct, COVLIST *exclude,
			R3D_BLMX *BLmx, R3D_HMX *fwd, int m, int n, int j, int d, SCVAL *ret_bestsc, ESL_STACK *alts, char *errbuf, int verbose)
{
  SCVAL bestsc = -eslINFINITY;  /* max score over possible rules */
  SCVAL sc;      
  SCVAL t_loop_M, t_loop_L, t_loop_R, t_loop_E; 
  SCVAL t_LR_M, t_LR_L, t_LR_R, t_LR_E;
  SCVAL ttmp;
  int   L = mi->alen;
  int   maxLL, maxLR, maxLLoop;
  int   M_allow, L_allow, R_allow, E_allow;
  int   i, k, l;
  int   d1, d2;
  int   status;

  if (alts) esl_stack_Reuse(alts);

  // update the transition probabilities
  t_loop_M = r3d_p->BLp->pBL_Loop[0];
  t_loop_L = r3d_p->BLp->pBL_Loop[1];
  t_loop_R = r3d_p->BLp->pBL_Loop[2];
  t_loop_E = r3d_p->BLp->pBL_Loop[3];

  t_LR_M   = r3d_p->BLp->pBL_LR[0];
  t_LR_L   = r3d_p->BLp->pBL_LR[1];
  t_LR_R   = r3d_p->BLp->pBL_LR[2];
  t_LR_E   = r3d_p->BLp->pBL_LR[3];
  
  maxLL    = BL->HMML[n]->avglen + HMM_maxL_add;
  maxLR    = BL->HMMR[n]->avglen + HMM_maxL_add;
  maxLLoop = BL->HMMLoop->avglen + HMM_maxL_add;

  //                         M                          L                     R               E
  //
  // BL^{nB-1} --> L^{nB-1} Loop      R^{nB-1} | L^{nB-1} Loop      |  Loop     R^{nB-1} | Loop
  //
  // BL^{nB-2} --> L^{nB-2} BL^{nB-1} R^{nB-2} | L^{nB-2} BL^{nB-1} | BL^{nB-1} R^{nB-2} | BL^{nB-1}
  // ...
  // BL^{n}    --> L^{n}    BL^{n+1}  R^{n}    | L^{n}    BL^{n+1}  | BL^{n+1}  R^{n}    | BL^{n+1}
  // ...
  // BL^{0}    --> L^{0}    BL^{1}    R^{0}    | L^{0}    BL^{1}    | BL^{1}    R^{0}    | BL^{1}
  //

  i = j - d + 1;

   for (d1 = 0; d1 <= d; d1++) {
    for (d2 = 0; d2 <= d-d1; d2++) {

      if (d1 > maxLL) break;
      if (d2 > maxLR) break;
      if (n == BL->nB-1 && d-d1-d2 > maxLLoop) break;
      
      k = i + d1 - 1;
      l = j - d2 + 1;
      
      //
      //  M
      //
      //   L^{n}                R^{n}
      //  m.....m  BL^{n+1}    m.....m
      //  i_____k k+1______l-1 l_____j
      //  i__________________________j
      //             BL^{n}
      //
      M_allow = (l > 0 && allow_HMM(i,k,L,covct) && allow_HMM(l,j,L,covct))? TRUE : FALSE;
      if (n == BL->nB-1 && !allow_HMM(k+1,l-1,L,covct)) M_allow = FALSE;
      if (!M_allow) break;

      if (n == BL->nB-1) {
	sc = t_loop_M
	  + R3D_hmm_Forward(i,  k,  mi->pm,BL->HMML[n],fwd,errbuf)
	  + R3D_hmm_Forward(l,  j,  mi->pm,BL->HMMR[n],fwd,errbuf)
	  + R3D_hmm_Forward(k+1,l-1,mi->pm,BL->HMMLoop,fwd,errbuf);
      }
      else {
 	sc = t_LR_M
	  + R3D_hmm_Forward(i,k,mi->pm,BL->HMML[n],fwd,errbuf)
	  + R3D_hmm_Forward(l,j,mi->pm,BL->HMMR[n],fwd,errbuf)
	  + BLmx->mx->mx[n+1]->dp[l-1][d-d1-d2];
      } 
      if (sc >= bestsc) {
	if (sc > bestsc) { /* if an outright winner, clear/reinit the stack */
	  if (alts) esl_stack_Reuse(alts);
	  bestsc = sc;
	}     
	if (alts) {
	  esl_stack_IPush(alts, R3D_BL_M);
	  esl_stack_IPush(alts, m);
	  esl_stack_IPush(alts, n);
	  esl_stack_IPush(alts, d1);
	  esl_stack_IPush(alts, d2);
	}
      }
    }
  }

  for (d1 = 0; d1 <= d; d1++) {
    
    if (d1 > maxLL) break;
    if (n == BL->nB-1 && d-d1 > maxLLoop) break;
      
    k = i + d1 - 1;
    
    // L
    //
    //    L^{n}    BL^{n+1}
    //  i______k k+1_____j
    //  i________________j
    //        BL^{n}
    //
    L_allow = (allow_HMM(i,k,L,covct))? TRUE : FALSE;
    if (n == BL->nB-1 && !allow_HMM(k+1,j,L,covct)) L_allow = FALSE;
    if (!L_allow) break;
    
    if (n == BL->nB-1) {
      sc = t_loop_L
	+ R3D_hmm_Forward(i,  k,mi->pm,BL->HMML[n],fwd,errbuf)
	+ R3D_hmm_Forward(k+1,j,mi->pm,BL->HMMLoop,fwd,errbuf);
    }
    else {
      sc = t_LR_L
	+ R3D_hmm_Forward(i,k,mi->pm,BL->HMML[n],fwd,errbuf)
	+ BLmx->mx->mx[n+1]->dp[j][d-d1];
    } 
    if (sc >= bestsc) {
      if (sc > bestsc) { /* if an outright winner, clear/reinit the stack */
	if (alts) esl_stack_Reuse(alts);
	bestsc = sc;
      }     
      if (alts) {
	esl_stack_IPush(alts, R3D_BL_L);
	esl_stack_IPush(alts, m);
	esl_stack_IPush(alts, n);
	esl_stack_IPush(alts, d1);
	esl_stack_IPush(alts, 0);
      }
    }
  }

  for (d2 = 0; d2 <= d; d2++) {
    
    if (d2 > maxLR) break;
    if (n == BL->nB-1 && d-d2 > maxLLoop) break;
    
    l = j -  d2 + 1;
    
    // R
    //
    //  BL^{n+1}   R^{n}
    //  i_____l-1 l______j
    //  i________________j
    //       BL^{n}
    //
    R_allow = (l > 0 && allow_HMM(l,j,L,covct))? TRUE : FALSE;
    if (n == BL->nB-1 && !allow_HMM(i,l-1,L,covct)) R_allow = FALSE;
    if (!R_allow) break;

    if (n == BL->nB-1) {
      sc = t_loop_R
	+ R3D_hmm_Forward(l,j,  mi->pm,BL->HMMR[n],fwd,errbuf)
	+ R3D_hmm_Forward(i,l-1,mi->pm,BL->HMMLoop,fwd,errbuf);
    }
    else {
      sc = t_LR_R
	+ R3D_hmm_Forward(l,j,mi->pm,BL->HMMR[n],fwd,errbuf)
	+ BLmx->mx->mx[n+1]->dp[l-1][d-d2];
    } 
    if (sc >= bestsc) {
      if (sc > bestsc) { /* if an outright winner, clear/reinit the stack */
	if (alts) esl_stack_Reuse(alts);
	bestsc = sc;
      }     
      if (alts) {
	esl_stack_IPush(alts, R3D_BL_R);
	esl_stack_IPush(alts, m);
	esl_stack_IPush(alts, n);
	esl_stack_IPush(alts, 0);
	esl_stack_IPush(alts, d2);
      }
    }
  }
  
  // E
  //
  //      BL^{n+1}
  //  i________________j
  //  i________________j
  //       BL^{n}
  //
  E_allow = (n == BL->nB-1 && !allow_HMM(i,j,L,covct))? FALSE : TRUE;
    
  if (n == BL->nB-1) {
    sc = (E_allow)? t_loop_E + R3D_hmm_Forward(i,j,mi->pm,BL->HMMLoop,fwd,errbuf) : -eslINFINITY;
  }
  else {
    sc = (E_allow)? t_LR_E   + BLmx->mx->mx[n+1]->dp[j][d]  : -eslINFINITY;
  } 
  if (sc >= bestsc) {
    if (sc > bestsc) { /* if an outright winner, clear/reinit the stack */
	  if (alts) esl_stack_Reuse(alts);
	  bestsc = sc;
    }     
    if (alts) {
      esl_stack_IPush(alts, R3D_BL_E);
      esl_stack_IPush(alts, m);
      esl_stack_IPush(alts, n);
      esl_stack_IPush(alts, 0);
      esl_stack_IPush(alts, 0);
    }
  }
      
  *ret_bestsc = bestsc;
  return eslOK;

 ERROR:
  return status;
}

static int 
dp_recursion_r3d_cyk_ILi(R3D_IL *IL, FOLDPARAM *foldparam, R3Dparam *r3d_p, PSQ *psq, struct mutual_s *mi, SPAIR *spair, int *covct, COVLIST *exclude,
			 RBG_MX *cyk, R3D_ILMX *ILmx, R3D_HMX *fwd, int m, int n, int j, int d, SCVAL *ret_bestsc, ESL_STACK *alts, char *errbuf, int verbose)
{
  SCVAL bestsc = -eslINFINITY;  /* max score over possible rules */
  SCVAL sc;      
  SCVAL t_loop_M, t_loop_L, t_loop_R, t_loop_E; 
  SCVAL t_LR_M, t_LR_L, t_LR_R, t_LR_E;
  SCVAL ttmp;
  int   L = mi->alen;
  int   maxLL, maxLR;
  int   M_allow, L_allow, R_allow;
  int   force_bp, allow_bp;
  int   i, k, l;
  int   d1, d2;
  int   status;

  if (alts) esl_stack_Reuse(alts);

  // update the transition probabilities
  t_loop_M = r3d_p->ILp->pIL_Loop[0];
  t_loop_L = r3d_p->ILp->pIL_Loop[1];
  t_loop_R = r3d_p->ILp->pIL_Loop[2];
  t_loop_E = r3d_p->ILp->pIL_Loop[3];

  t_LR_M   = r3d_p->ILp->pIL_LR[0];
  t_LR_L   = r3d_p->ILp->pIL_LR[1];
  t_LR_R   = r3d_p->ILp->pIL_LR[2];
  t_LR_E   = r3d_p->ILp->pIL_LR[3];

  maxLL = IL->HMMLi[n]->avglen + HMM_maxL_add; if (MAXLOOP_I < maxLL) maxLL = MAXLOOP_I;
  maxLR = IL->HMMRi[n]->avglen + HMM_maxL_add; if (MAXLOOP_I < maxLR) maxLR = MAXLOOP_I;

  //                               M                              L                          R               E
  //
  // ILi^{nBi-1} --> Li^{nBi-1} F0           R^{nB-1}  | Li^{nBi-1} F0          |  F0         Ri^{nBi-1} | F0
  //
  // ILi^{nBi-2} --> Li^{nBi-2} ILi^{nBi-1} Ri^{nBi-2} | Li^{nBi-2} ILi^{nBi-1} | ILi^{nBi-1} Ri^{nBi-2} | ILi^{nBi-1}
  // ...
  // ILi^{n}     --> Li^{n}     ILi^{n+1}   Ri^{n}     | Li^{n}     ILi^{n+1}   | ILi^{n+1}   Ri^{n}     | ILi^{n+1}
  // ...
  // ILi^{0}     --> Li^{0}     ILi^{1}     Ri^{0}     | Li^{0}     ILi^{1}     | ILi^{1}     Ri^{0}     | ILi^{1}
  // 
  
  i = j - d + 1;

  for (d1 = 0; d1 <= d; d1++) {
    for (d2 = 0; d2 <= d-d1; d2++) {
      
      if (d1 > maxLL) break;
      if (d2 > maxLR) break;

      k = i + d1 - 1;
      l = j - d2 + 1;
      
      //
      //  M
      //
      //   L^{n}                R^{n}
      //  m.....m  ILi^{n+1}   m.....m
      //  i_____k k+1______l-1 l_____j
      //  i__________________________j
      //             ILi^{n}
      //
      M_allow = (allow_HMM(i,k,L,covct) && allow_HMM(l,j,L,covct))? TRUE : FALSE;
      if (!M_allow) break;
      
      if (n == IL->nBi-1) {
	sc = t_loop_M
	  + R3D_hmm_Forward(i,k,mi->pm,IL->HMMLi[n],fwd,errbuf)
	  + R3D_hmm_Forward(l,j,mi->pm,IL->HMMRi[n],fwd,errbuf)
	  + cyk->F0->dp[l-1][d-d1-d2];
     }
      else {
 	sc = t_LR_M
	  + R3D_hmm_Forward(i,k,mi->pm,IL->HMMLi[n],fwd,errbuf)
	  + R3D_hmm_Forward(l,j,mi->pm,IL->HMMRi[n],fwd,errbuf)
	  + ILmx->mxi->mx[n+1]->dp[l-1][d-d1-d2];
     }
  
      if (sc >= bestsc) {
	if (sc > bestsc) { /* if an outright winner, clear/reinit the stack */
	  if (alts) esl_stack_Reuse(alts);
	  bestsc = sc;
	}     
	if (alts) {
	  esl_stack_IPush(alts, R3D_ILi_M);
	  esl_stack_IPush(alts, m);
	  esl_stack_IPush(alts, n);
	  esl_stack_IPush(alts, d1);
	  esl_stack_IPush(alts, d2);
	}
      }
    }
  }
  
  for (d1 = 0; d1 <= d; d1++) {
    
    if (d1 > maxLL) break;

    k = i + d1 - 1;
    
    // L
    //
    //    L^{n}    ILi^{n+1}
    //  i______k k+1_____j
    //  i________________j
    //        ILi^{n}
    //
    L_allow = (allow_HMM(i,k,L,covct))? TRUE : FALSE;
    if (!L_allow) break;
   
    if (n == IL->nBi-1) {
      sc = t_loop_L
	+ R3D_hmm_Forward(i,k,mi->pm,IL->HMMLi[n],fwd,errbuf)
	+ cyk->F0->dp[j][d-d1];
    }
    else {
      sc = t_LR_L
	+ R3D_hmm_Forward(i,k,mi->pm,IL->HMMLi[n],fwd,errbuf)
	+ ILmx->mxi->mx[n+1]->dp[j][d-d1];
    }
			       
    if (sc >= bestsc) {
      if (sc > bestsc) { /* if an outright winner, clear/reinit the stack */
	if (alts) esl_stack_Reuse(alts);
	bestsc = sc;
      }     
      if (alts) {
	esl_stack_IPush(alts, R3D_ILi_L);
	esl_stack_IPush(alts, m);
	esl_stack_IPush(alts, n);
	esl_stack_IPush(alts, d1);
	esl_stack_IPush(alts, 0);
      }
    }
  }

  for (d2 = 0; d2 <= d; d2++) {

    if (d2 > maxLR) break;

    l = j - d2 + 1;
    
    // R
    //
    //  ILi^{n+1}   R^{n}
    //  i_____l-1 l______j
    //  i________________j
    //       ILi^{n}
    //
    R_allow = (allow_HMM(l,j,L,covct))? TRUE : FALSE;
    if (!R_allow) break;
      
     if (n == IL->nBi-1) {
      sc = t_loop_R
	+ R3D_hmm_Forward(l,j,mi->pm,IL->HMMRi[n],fwd,errbuf)
	+ cyk->F0->dp[l-1][d-d2];
    }
    else {
      sc = t_LR_R
	+ R3D_hmm_Forward(l,j,mi->pm,IL->HMMRi[n],fwd,errbuf)
	+ ILmx->mxi->mx[n+1]->dp[l-1][d-d2];
    } 
    if (sc >= bestsc) {
      if (sc > bestsc) { /* if an outright winner, clear/reinit the stack */
	if (alts) esl_stack_Reuse(alts);
	bestsc = sc;
      }     
      if (alts) {
	esl_stack_IPush(alts, R3D_ILi_R);
	esl_stack_IPush(alts, m);
	esl_stack_IPush(alts, n);
	esl_stack_IPush(alts, 0);
	esl_stack_IPush(alts, d2);
      }
    }
  }
  
  // E
  //
  //      ILi^{n+1}
  //  i________________j
  //  i________________j
  //       ILi^{n}
  //
  if (n == IL->nBi-1) {
    sc = t_loop_E + cyk->F0->dp[j][d];
  }
  else {
    sc = t_LR_E   + ILmx->mxi->mx[n+1]->dp[j][d];
  }

  if (sc >= bestsc) {
    if (sc > bestsc) { /* if an outright winner, clear/reinit the stack */
      if (alts) esl_stack_Reuse(alts);
      bestsc = sc;
    }     
    if (alts) {
      esl_stack_IPush(alts, R3D_ILi_E);
      esl_stack_IPush(alts, m);
      esl_stack_IPush(alts, n);
      esl_stack_IPush(alts, 0);
      esl_stack_IPush(alts, 0);
    }
  }

  *ret_bestsc = bestsc;
  return eslOK;

 ERROR:
  return status;
}
static int 
dp_recursion_r3d_cyk_ILo(R3D_IL *IL, FOLDPARAM *foldparam, R3Dparam *r3d_p, PSQ *psq, struct mutual_s *mi, SPAIR *spair, int *covct, COVLIST *exclude,
			 R3D_ILMX *ILmx, R3D_HMX *fwd, int m, int n, int j, int d, SCVAL *ret_bestsc, ESL_STACK *alts, char *errbuf, int verbose)
{
  SCVAL bestsc = -eslINFINITY;  /* max score over possible rules */
  SCVAL sc;
  SCVAL t_loop_M, t_loop_L, t_loop_R, t_loop_E; 
  SCVAL t_LR_M, t_LR_L, t_LR_R, t_LR_E;
  SCVAL ttmp;
  int   L = mi->alen;
  int   maxLL, maxLR;
  int   M_allow, L_allow, R_allow;
  int   new_n;
  int   i, k, l;
  int   d_ng;
  int   d1, d2;
  int   status;

  if (alts) esl_stack_Reuse(alts);

  // update the transition probabilities
  t_loop_M = r3d_p->ILp->pIL_Loop[0];
  t_loop_L = r3d_p->ILp->pIL_Loop[1];
  t_loop_R = r3d_p->ILp->pIL_Loop[2];
  t_loop_E = r3d_p->ILp->pIL_Loop[3];
  
  t_LR_M   = r3d_p->ILp->pIL_LR[0];
  t_LR_L   = r3d_p->ILp->pIL_LR[1];
  t_LR_R   = r3d_p->ILp->pIL_LR[2];
  t_LR_E   = r3d_p->ILp->pIL_LR[3];

  maxLL = (n<IL->nBo)? IL->HMMLo[n]->avglen + HMM_maxL_add : IL->HMMLoop_L->avglen + HMM_maxL_add; if (MAXLOOP_I < maxLL) maxLL = MAXLOOP_I;
  maxLR = (n<IL->nBo)? IL->HMMRo[n]->avglen + HMM_maxL_add : IL->HMMLoop_R->avglen + HMM_maxL_add; if (MAXLOOP_I < maxLR) maxLR = MAXLOOP_I;

  //                              M                          L                        R               E
  //
  // ILo^{nBo}   --> Loop_L     ILi^{0}   Loop_R     | Loop_L     ILi^{0}   | ILi^{0}   Loop_R     | ILi^{0}
  //
  // ILo^{nBo-1} --> Lo^{nBo-1} ILo^{nBo} Ro^{nBo-1} | Lo^{nBo-1} ILo^{nBo} | ILo^{nBo} Ro^{nBo-1} | ILo^{nBo}
  // ...
  // ILo^{n}     --> Lo^{n}     ILo^{n+1} Ro^{0}     | Lo^{n}     ILo^{n+1} | ILo^{n+1} Ro^{n}     | ILo^{n+1}
  // ...
  // ILo^{0}     --> Lo^{0}     ILo^{1}   Ro^{0}     | Lo^{0}     ILo^{1}   | ILo^{1}   Ro^{0}     | ILo^{1}
  //
  
  i = j - d + 1;

  if      (n <  IL->nBo) new_n = n + 1;
  else if (n == IL->nBo) new_n = 0;
  else ESL_XFAIL(eslFAIL, errbuf, "r3d_cyk recurssion error");
  
  for (d1 = 0; d1 <= d; d1++) {
    for (d2 = 0; d2 <= d-d1; d2++) {
      
      if (d1 > maxLL) break;
      if (d2 > maxLR) break;
 
      k = i + d1 - 1;
      l = j - d2 + 1;

     //
      //  M
      //
      //   L^{n}                R^{n}
      //  m.....m  ILo^{n+1}   m.....m
      //  i_____k k+1______l-1 l_____j
      //  i__________________________j
      //             ILo^{n}
      //
      M_allow = (allow_HMM(i,k,L,covct) && allow_HMM(l,j,L,covct))? TRUE : FALSE;
      if (!M_allow) break;
      
      if (n == IL->nBo) {
	sc = t_loop_M
	  + R3D_hmm_Forward(i,k,mi->pm,IL->HMMLoop_L,fwd,errbuf)
	  + R3D_hmm_Forward(l,j,mi->pm,IL->HMMLoop_R,fwd,errbuf)
	  + ILmx->mxi->mx[new_n]->dp[l-1][d-d1-d2];
      }
      else {
 	sc = t_LR_M
	  + R3D_hmm_Forward(i,k,mi->pm,IL->HMMLo[n],fwd,errbuf)
	  + R3D_hmm_Forward(l,j,mi->pm,IL->HMMRo[n],fwd,errbuf)
	  + ILmx->mxo->mx[new_n]->dp[l-1][d-d1-d2];
      }
      
      if (sc >= bestsc) {
	if (sc > bestsc) { /* if an outright winner, clear/reinit the stack */
	  if (alts) esl_stack_Reuse(alts);
	  bestsc = sc;
	}     
	if (alts) {
	  esl_stack_IPush(alts, R3D_ILo_M);
	  esl_stack_IPush(alts, m);
	  esl_stack_IPush(alts, n);
	  esl_stack_IPush(alts, d1);
	  esl_stack_IPush(alts, d2);
	}
      }
    }
  }

  for (d1 = 0; d1 <= d; d1++) {
    
    if (d1 > maxLL) break;
    
    k = i + d1 - 1;
    
    // L
    //
    //    L^{n}    ILo^{n+1}
    //  i______k k+1_____j
    //  i________________j
    //        ILo^{n}
    //
    L_allow = (allow_HMM(i,k,L,covct))? TRUE : FALSE;
    if (!L_allow) break;
      
    if (n == IL->nBo) {
      sc = t_loop_L
	+ R3D_hmm_Forward(i,k,mi->pm,IL->HMMLoop_L,fwd,errbuf)
	+ ILmx->mxi->mx[new_n]->dp[j][d-d1];
    }
    else {
      sc = t_LR_L
	+ R3D_hmm_Forward(i,k,mi->pm,IL->HMMLo[n],fwd,errbuf)
	+ ILmx->mxo->mx[new_n]->dp[j][d-d1];
    } 
    if (sc >= bestsc) {
      if (sc > bestsc) { /* if an outright winner, clear/reinit the stack */
	if (alts) esl_stack_Reuse(alts);
	bestsc = sc;
      }     
      if (alts) {
	esl_stack_IPush(alts, R3D_ILo_L);
	esl_stack_IPush(alts, m);
	esl_stack_IPush(alts, n);
	esl_stack_IPush(alts, d1);
	esl_stack_IPush(alts, 0);
      }
    }
  }

  for (d2 = 0; d2 <= d; d2++) {
    
    if (d2 > maxLR) break;
    
    l = j - d2 + 1;
    
    // R
    //
    //  ILo^{n+1}   R^{n}
    //  i_____l-1 l______j
    //  i________________j
    //       ILo^{n}
    //
    R_allow = (allow_HMM(l,j,L,covct))? TRUE : FALSE;
    if (!R_allow) break;
    
    if (n == IL->nBo) {
      sc = t_loop_R
	+ R3D_hmm_Forward(l,j,mi->pm,IL->HMMLoop_R,fwd,errbuf)
	+ ILmx->mxi->mx[new_n]->dp[l-1][d-d2];
    }
    else {
      sc = t_LR_R
	+ R3D_hmm_Forward(i,k,mi->pm,IL->HMMLo[n],fwd,errbuf)
	+ ILmx->mxo->mx[new_n]->dp[l-1][d-d2];
    } 
    if (sc >= bestsc) {
      if (sc > bestsc) { /* if an outright winner, clear/reinit the stack */
	if (alts) esl_stack_Reuse(alts);
	bestsc = sc;
      }     
      if (alts) {
	esl_stack_IPush(alts, R3D_ILo_R);
	esl_stack_IPush(alts, m);
	esl_stack_IPush(alts, n);
	esl_stack_IPush(alts, 0);
	esl_stack_IPush(alts, d2);
      }
    }
  }
  
  // E
  //
  //      ILo^{n+1}
  //  i________________j
  //  i________________j
  //       ILo^{n}
  //
  if (n == IL->nBo) sc = t_loop_E + ILmx->mxi->mx[new_n]->dp[j][d];
  else              sc = t_LR_E   + ILmx->mxo->mx[new_n]->dp[j][d];
  
  if (sc >= bestsc) {
    if (sc > bestsc) { /* if an outright winner, clear/reinit the stack */
      if (alts) esl_stack_Reuse(alts);
      bestsc = sc;
    }     
    if (alts) {
      esl_stack_IPush(alts, R3D_ILo_E);
      esl_stack_IPush(alts, m);
      esl_stack_IPush(alts, n);
      esl_stack_IPush(alts, 0);
      esl_stack_IPush(alts, 0);
    }
  }

  *ret_bestsc = bestsc;
  return eslOK;
  
 ERROR:
  return status;
}


// do not allow if pair is in the exclude list
static int
allow_bpair(double power_thresh, double neg_eval_thresh, int hloop_min, int i, int j, int L, int *covct, COVLIST *exclude, SPAIR *spair, int *ret_nneg) 
{
  double power;
  double eval;
  int    allow = FALSE;
  int    idx;
  int    n;

  if (i == 0 || j == 0 || i >=  j || j > L) return allow;
  
  // check if it has the minimum loop requeriment
  // check if pair is in the excluded list
  for (n = 0; n < exclude->n; n ++) {
    if ((exclude->cov[n].i == i && exclude->cov[n].j == j) ||
	(exclude->cov[n].i == j && exclude->cov[n].j == i)   ) { return FALSE; }
  }

  // check that the pair can form and does not have too much power or an Evalue in the grey zone
  if (covct[i] == 0 && covct[j] == 0) {
    idx   = INDEX(i-1, j-1, L);
    power = spair[idx].power;
    eval  = spair[idx].Eval;

    if      (power < power_thresh)    allow = TRUE;   // no power,  allow to pair
    else if (eval  < neg_eval_thresh) allow = TRUE;   // has power, but it is in the gray zone for significantly covarying, allow to pair
    else {                                            // power and unlikely to be covarying, a negative pair
      if (ret_nneg) (*ret_nneg) ++;
    }
   }
  
  return allow;
}

// a basepair is forced only if a covarying pair, eg, covct[i] = j
static int
force_bpair(int i, int j, int L, int *covct) 
{
  int force = FALSE;

  if (i < 1 || j > L || i >= j) return force; // i >=j not allowed in a base pair

  if (covct[i] == j && covct[j] == i) force = TRUE; // already paired to each other
  
  return force;
}


// a set of residues i..j is allowed to form a hairpin loop if
//
//    (1) there are no cov residues inside
//    (2) if the closing pair is a covaring pair, allow any length
//    (3) if the closing pair is not covaring enforce the hloop_min cutoff
//
static int
allow_hairpin(int hloop_min, int i, int j, int L, int *covct)
{
  int allow = TRUE;
  int iscov;         // TRUE if closing basepair is a covariation
  int hlen;          // hairpin len
  int ibp, jbp;
  int k;

  if (i < 1 || j > L) return FALSE; // i > j (i=j+1) is allowed here for hairpins of length zero
  
  hlen = j - i + 1;
  ibp  = (i > 0)? i - 1 : 0;
  jbp  = (j < L)? j + 1 : 0;
  
  // first check that there is no covariation inside
  for (k = i; k <= j; k ++) if (covct[k] > 0) return FALSE;
  
  // if closing pair is not a covarying pair, force the hloop_min limit
  iscov = force_bpair(ibp, jbp, L, covct);
  if (!iscov && hlen < hloop_min) return FALSE;

  return allow;
}

// a set of residues i..j is allowed to form a loop, unless any of the residues
// is involved in a covarying basepair
static int
allow_loop(int i, int j, int L, int *covct)
{
  int allow = TRUE;
  int k;

  if (i < 1 || j > L || i > j) return FALSE; // i==j is allowed for bulges but not i > j 
 
  // first check that there is no covariation inside
  for (k = i; k <= j; k ++) if (covct[k] > 0) return FALSE;

  return allow;
}

static int
allow_HMM(int i, int j, int L, int *covct)
{
  int allow = TRUE;
  int k;

  // first check that there is no covariation anywhere else
  for (k = i; k <= j; k ++) if (covct[k] > k) return FALSE;

  return allow;
}

// A residue is allowed to be single stranded unless it is involved in  a covariation
// covct[i] > 0 if in a covarying pair
//
static int
allow_single(int i, int L, int *covct) 
{
  int allow = TRUE;

  if (i < 1 || i > L) return FALSE;

  if (covct[i] > 0) allow = FALSE; // in a covarying pair

  return allow;
}

static SCVAL
emitsc_stck(int i, int j, int L, ESL_DSQ *dsq, SCVAL e_pair[NP], SCVAL e_stck[NP][NP])
{
  SCVAL sc;
  int   idx;
  int   cdx;
  int   ip = i-1;
  int   jp = j+1;

  /* no stacking on gaps of any kind or a basepair involving the first or/and last position */
  if (dsq[ip] >= NB || dsq[jp] >= NB || i == 1 || j == L) { 
    return emitsc_pair(i, j, dsq, e_pair); 
  }
 
  cdx = dsq[ip]*NB + dsq[jp];

  if (dsq[i] >= NB || dsq[j] >= NB) { // ignore gaps
    sc = -eslINFINITY;
  }
  else {
    idx = dsq[i]*NB + dsq[j];
    sc = e_stck[cdx][idx];
  }
  return sc;
}
static SCVAL
emitsc_stck_prof(int i, int j, int L, double ***pp, SCVAL e_pair[NP], SCVAL e_stck[NP][NP])
{
  float num     = -eslINFINITY;
  float den     = -eslINFINITY;
  float sc      = -eslINFINITY;
  float logval;
  int   idx;
  int   cdx;
  int   ip = i-1;
  int   jp = j+1;
  int   k1, k2, k3, k4;

  /* no stacking on gaps of any kind or a basepair involving the first or/and last position */
  if (i <= 1 || j >= L) 
    return emitsc_pair_prof(i, j, pp, e_pair); 

  e2_FLogsumInit();
    
  for (k1 = 0; k1 < NB; k1 ++) 
    for (k2 = 0; k2 < NB; k2 ++) {
      cdx = k1*NB + k2;
      
      logval = (float)log(pp[ip-1][jp-1][cdx]) + (float)e_pair[cdx];
      den    = e2_FLogsum(den, logval);
      
      for (k3 = 0; k3 < NB; k3 ++) 
	for (k4 = 0; k4 < NB; k4 ++) {
	  
	  idx = k3*NB + k4;
	  
	  logval = (float)log(pp[i-1][j-1][idx]) + (float)log(pp[ip-1][jp-1][cdx]) + (float)e_stck[cdx][idx] + (float)e_pair[cdx];
	  num    = e2_FLogsum(num, logval);
	}
    }
  if (den > -eslINFINITY) sc = num - den;
  
  return (SCVAL)sc;
}

static SCVAL
emitsc_pair(int i, int j, ESL_DSQ *dsq, SCVAL e_pair[NP])
{
  SCVAL sc;
  int   idx;

  if (dsq[i] >= NB || dsq[j] >= NB) { // ignore gaps
    sc = -eslINFINITY;
  }
  else {
    idx = dsq[i]*NB + dsq[j];
    sc = e_pair[idx];
  }

  return sc;
}
static SCVAL
emitsc_pair_prof(int i, int j, double ***pp, SCVAL e_pair[NP])
{
  float  sc = -eslINFINITY;
  float  logval;
  int    idx;
  int    k1, k2;

  if (i >= j) return (SCVAL)sc;
  if (i == 0) return (SCVAL)sc;
  
  e2_FLogsumInit();
  
  for (k1 = 0; k1 < NB; k1 ++) 
    for (k2 = 0; k2 < NB; k2 ++) {

      idx = k1*NB + k2;

      logval = log(pp[i-1][j-1][idx]) + (float)e_pair[idx];
      sc     = e2_FLogsum(sc, logval);
    }

  return (SCVAL)sc;
}

static SCVAL
emitsc_sing(int i, ESL_DSQ *dsq, SCVAL e_sing[NB])
{
  SCVAL sc;
  
  if (dsq[i] < NB) sc = e_sing[dsq[i]];
  else             sc = log(0.25);

  return sc;
}
static SCVAL
emitsc_sing_prof(int i, int L, double **pm, SCVAL e_sing[NB])
{
  float  sc = -eslINFINITY;
  float  logval;
  int    k;

  if (i > L) return (SCVAL)sc;
  if (i < 1) return (SCVAL)sc;

  e2_FLogsumInit();
  
  for (k = 0; k < NB; k ++) {
    logval = log(pm[i-1][k]) + (float)e_sing[k];
    sc = e2_FLogsum(sc, logval);
  }
  // columns with all gaps
  if (sc == -eslINFINITY) sc = log(0.25);
  
  return (SCVAL)sc;
}

static SCVAL
score_loop_hairpin(int i, int j, RBGparam *p, ESL_DSQ *dsq)
{
  SCVAL sc = 0.;
  int   k;

  for (k = i; k <= j; k ++) 
    sc += emitsc_sing(k, dsq, p->e_sing_l1);

  return sc;
}
static SCVAL
score_loop_hairpin_prof(int i, int j, int L, RBGparam *p, double **pm)
{
  SCVAL sc = 0.;
  int   k;

  for (k = i; k <= j; k ++) 
    sc += emitsc_sing_prof(k, L, pm, p->e_sing_l1);

  return sc;
}

static SCVAL
score_loop_bulge(int i, int j, RBGparam *p, ESL_DSQ *dsq)
{
  SCVAL sc = 0.;
  int   k;

  for (k = i; k <= j; k ++) 
    sc += emitsc_sing(k, dsq, p->e_sing_l2);

  return sc;
}
static SCVAL
score_loop_bulge_prof(int i, int j, int L, RBGparam *p, double **pm)
{
  SCVAL sc = 0.;
  int   k;

  for (k = i; k <= j; k ++) 
    sc += emitsc_sing_prof(k, L, pm, p->e_sing_l2);
  
  return sc;
}

static SCVAL
score_loop_intloop(int i, int j, RBGparam *p, ESL_DSQ *dsq)
{
  SCVAL sc = 0.;
  int   k;

  for (k = i; k <= j; k ++) 
    sc += emitsc_sing(k, dsq, p->e_sing_l3);

  return sc;
}
static SCVAL
score_loop_intloop_prof(int i, int j, int L, RBGparam *p, double **pm)
{
  SCVAL sc = 0.;
  int   k;

  for (k = i; k <= j; k ++) 
    sc += emitsc_sing_prof(k, L, pm, p->e_sing_l3);

  return sc;
}

static int
segment_remove_gaps(int i, int j, ESL_DSQ *dsq)
{
  int newlen = 0;
  int x;

  for (x = i; x <= j; x ++) 
    if (dsq[x] < NB) newlen ++;

  return newlen;
}

static int
segment_remove_gaps_prof(int i, int j, PSQ *psq)
{
  int newlen = 0;
  int x;

  for (x = i; x <= j; x ++) {
    if (psq->prof[x][NB] < 0.9) newlen ++;
  }

  return newlen;
}

/* Function:  esl_vec_DLogNorm()
 */
int
vec_SCVAL_LogNorm(SCVAL *scvec, int n)
{
  double *vec = NULL;
  double  denom;
  int     i;
  int     status;
  
  ESL_ALLOC(vec, sizeof(double *) * n);
  for (i = 0; i < n; i ++) vec[i] = (double)scvec[i];
  
  denom = esl_vec_DLogSum(vec, n);
  esl_vec_DIncrement(vec, n, -1.*denom);

  for (i = 0; i < n; i ++) scvec[i] = (SCVAL)vec[i];

  free(vec);
  return eslOK;
  
 ERROR:
  if (vec) free(vec);
  return status;
}

int
dvec_SCVAL_LogNorm(int n1, int n2, SCVAL dvec[n1][n2])
{
  double *vec = NULL;
  double  denom;
  int     n = n1 * n2;
  int     i1, i2;
  int     status;

  ESL_ALLOC(vec, sizeof(double) * n);
  for (i1 = 0; i1 < n1; i1 ++)
    for (i2 = 0; i2 < n2; i2 ++)
      vec[i1*n2 + i2] = (double)dvec[i1][i2];
  
  denom = esl_vec_DLogSum(vec, n);
  esl_vec_DIncrement(vec, n, -1.*denom);
  
  for (i1 = 0; i1 < n1; i1 ++)
    for (i2 = 0; i2 < n2; i2 ++)
      dvec[i1][i2] = (SCVAL)vec[i1*n2+i2];

  free(vec);
  return eslOK;

 ERROR:
  if (vec) free(vec);
  return status;
			  
}
```
