## Supplementary material for "RNA covariation at helix-level resolution for the identification of evolutionarily conserved RNA structure": cococyk.h

```
/* cococyk.h
 *
 *   
*/
#ifndef COCOCYK_INCLUDED
#define COCOCYK_INCLUDED

#include <stdio.h>		/* FILE */


#include "easel.h"
#include "esl_random.h"
#include "esl_sq.h"

#include "covgrammars.h"


extern int COCOCYK    (ESL_RANDOMNESS *r, enum grammar_e  G,    ESL_SQ *sq, int *ct, int **ret_ct, SCVAL *ret_sc, char *errbuf, int verbose);
extern int COCOCYK_G6 (ESL_RANDOMNESS *r, G6param        *g6p,  ESL_SQ *sq, int *ct, int **ret_ct, SCVAL *ret_sc, char *errbuf, int verbose);
extern int COCOCYK_G6S(ESL_RANDOMNESS *r, G6Sparam       *g6sp, ESL_SQ *sq, int *ct, int **ret_ct, SCVAL *ret_sc, char *errbuf, int verbose);
extern int COCOCYK_BGR(ESL_RANDOMNESS *r, BGRparam       *bgrp, ESL_SQ *sq, int *ct, int **ret_ct, SCVAL *ret_sc, char *errbuf, int verbose);
extern int COCOVYK_G6_GetParam (G6param  **ret_p, char *errbuf, int verbose);
extern int COCOVYK_G6S_GetParam(G6Sparam **ret_p, char *errbuf, int verbose);
extern int COCOVYK_BGR_GetParam(BGRparam **ret_p, char *errbuf, int verbose);
extern int COCOCYK_G6_Fill (G6param  *p, ESL_SQ *sq, int *ct, G6_MX  *cyk, SCVAL *ret_sc, char *errbuf, int verbose);
extern int COCOCYK_G6S_Fill(G6Sparam *p, ESL_SQ *sq, int *ct, G6_MX  *cyk, SCVAL *ret_sc, char *errbuf, int verbose); 
extern int COCOCYK_BGR_Fill(BGRparam *p, ESL_SQ *sq, int *ct, BGR_MX *cyk, SCVAL *ret_sc, char *errbuf, int verbose); 
extern int COCOCYK_G6_Traceback( ESL_RANDOMNESS *r, G6param  *p, ESL_SQ *sq, int *ct, G6_MX  *cyk, int **ret_cct, char *errbuf, int verbose);
extern int COCOCYK_G6S_Traceback(ESL_RANDOMNESS *r, G6Sparam *p, ESL_SQ *sq, int *ct, G6_MX  *cyk, int **ret_cct, char *errbuf, int verbose); 
extern int COCOCYK_BGR_Traceback(ESL_RANDOMNESS *r, BGRparam *p, ESL_SQ *sq, int *ct, BGR_MX *cyk, int **ret_cct, char *errbuf, int verbose); 

#endif
```
