## Supplementary material for "RNA covariation at helix-level resolution for the identification of evolutionarily conserved RNA structure": correlators.c

```
/* correlators.c */

#include "rscape_config.h"

#include <stdlib.h>
#include <stdio.h>
#include <string.h>
#include <math.h>
#include <float.h>
#include <limits.h>

#include "easel.h"
#include "esl_alphabet.h"
#include "esl_dmatrix.h"
#include "esl_exponential.h"
#include "esl_gamma.h"
#include "esl_histogram.h"
#include "esl_msa.h"
#include "esl_msafile.h"
#include "esl_sqio.h"
#include "esl_stack.h"
#include "esl_stats.h"
#include "esl_tree.h"
#include "esl_vectorops.h"
#include "esl_wuss.h"

#include "cacofold.h"
#include "contactmap.h"
#include "correlators.h"
#include "covariation.h"
#include "covgrammars.h"
#include "maxcov.h"
#include "logsum.h"
#include "pottsbuild.h"
#include "ratematrix.h"
#include "ribosum_matrix.h"

static int    is_wc(int x, int y);
static int    is_allowed_pair(int x, int y, ESL_DMATRIX *allowpair);
static int    number_pairs(int L, int *ct);
static int    mutual_naive_ppij(ESL_RANDOMNESS *r, int i, int j, ESL_MSA *msa, struct mutual_s *mi,
				double tol, int verbose, char *errbuf);
static int    mutual_postorder_ppij(int i, int j, ESL_MSA *msa, ESL_TREE *T, struct ribomatrix_s *ribosum, struct mutual_s *mi,
				    ESL_DMATRIX **CL, ESL_DMATRIX **CR, double tol, int verbose, char *errbuf);
static int    shuffle_col(ESL_RANDOMNESS *r, int nseq, int *useme, int *col, int **ret_shcol, char *errbuf);

int                 
corr_CalculateCHI(COVCLASS covclass, struct data_s *data)
{
  struct mutual_s *mi      = data->mi; 
  char            *errbuf  = data->errbuf;
  int              verbose = data->verbose;
  int              i, j;
  int              status;
  
  switch (covclass) {
  case C16:
    status = corr_CalculateCHI_C16  (mi, verbose, errbuf);
    break;
  case C2:
    status = corr_CalculateCHI_C2   (mi, data->allowpair, verbose, errbuf);
    break;
  case CSELECT:
    if (mi->nseq <= mi->nseqthresh || mi->alen <= mi->alenthresh)
      status = corr_CalculateCHI_C2 (mi, data->allowpair, verbose, errbuf);
    else
      status = corr_CalculateCHI_C16(mi, verbose, errbuf);
    break;
  }
  if (status != eslOK) ESL_XFAIL(eslFAIL, errbuf, "corr_CalculateCHI() error\n");
  
  if (verbose) {
    printf("CHI[%f,%f]\n", mi->minCOV, mi->maxCOV);
    for (i = 0; i < mi->alen-1; i++) 
      for (j = i+1; j < mi->alen; j++) {
	if (i==5&&j==118) printf("CHI[%d][%d] = %f \n", i, j, mi->COV->mx[i][j]);
      } 
  }

  return status;

 ERROR:
  return status;
}


int                 
corr_CalculateCHI_C16(struct mutual_s *mi, int verbose, char *errbuf)
{
  double chi;
  double obs;
  double exp;
  int    i, j;
  int    x, y;
#if GAPASCHAR
  int    K = mi->abc->K+1;
#else
  int    K = mi->abc->K;
#endif
  int    status = eslOK;
  
  corr_ReuseCOV(mi, CHI, C16);
  
  // CHI
  for (i = 0; i < mi->alen-1; i++) 
    for (j = i+1; j < mi->alen; j++) {
      chi  = 0.0;

      for (x = 0; x < K; x ++)
	for (y = 0; y < K; y ++) {
	  exp = mi->nseff[i][j] * mi->pm[i][x] * mi->pm[j][y];
	  obs = mi->nseff[i][j] * mi->pp[i][j][IDX(x,y,K)];
	  chi += (exp > 0.)? (obs-exp) * (obs-exp) / exp : 0.0 ;
	}	  
      
      mi->COV->mx[i][j] = mi->COV->mx[j][i] = chi;
      if (chi < mi->minCOV) mi->minCOV = chi;
      if (chi > mi->maxCOV) mi->maxCOV = chi;
    }
  
  return status;
}

int                 
corr_CalculateCHI_C2(struct mutual_s *mi, ESL_DMATRIX *allowpair, int verbose, char *errbuf)
{
  double chi;
  double pij_wc, pij_nwc;
  double qij_wc, qij_nwc;
  double obs_wc, obs_nwc;
  double exp_wc, exp_nwc;
  int    i, j;
  int    x, y;
#if GAPASCHAR
  int    K = mi->abc->K+1;
#else
  int    K = mi->abc->K;
#endif
  int    status = eslOK;
  
  corr_ReuseCOV(mi, CHI, C2);
  
   // CHI
  for (i = 0; i < mi->alen-1; i++) 
    for (j = i+1; j < mi->alen; j++) {
      chi = 0.0;
      pij_wc = pij_nwc = 0.;
      qij_wc = qij_nwc = 0.;
      
      for (x = 0; x < K; x ++) 
	for (y = 0; y < K; y ++) {
	  if (is_allowed_pair(x,y,allowpair)) {
	    pij_wc  += mi->pp[i][j][IDX(x,y,K)];
	    qij_wc  += mi->pm[i][x] * mi->pm[j][y];
	  }
	  else {
	    pij_nwc += mi->pp[i][j][IDX(x,y,K)];
	    qij_nwc += mi->pm[i][x] * mi->pm[j][y];
	  }
	}	  
      
      exp_wc  = mi->nseff[i][j] * qij_wc;
      exp_nwc = mi->nseff[i][j] * qij_nwc;
      obs_wc  = mi->nseff[i][j] * pij_wc;
      obs_nwc = mi->nseff[i][j] * pij_nwc;

      chi += (exp_wc  > 0.)? (obs_wc -exp_wc)  * (obs_wc -exp_wc)  / exp_wc  : 0.0 ;
      chi += (exp_nwc > 0.)? (obs_nwc-exp_nwc) * (obs_nwc-exp_nwc) / exp_nwc : 0.0 ;
      
      mi->COV->mx[i][j] = mi->COV->mx[j][i] = chi;
      if (chi < mi->minCOV) mi->minCOV = chi;
      if (chi > mi->maxCOV) mi->maxCOV = chi;
    }

  return status;
}


int                 
corr_CalculateOMES(COVCLASS covclass, struct data_s *data)
{
  struct mutual_s *mi      = data->mi;
  char            *errbuf  = data->errbuf;
  int              verbose = data->verbose;
  int              i, j;
  int              status;
  
  switch (covclass) {
  case C16:
    status = corr_CalculateOMES_C16  (mi, verbose, errbuf);
    break;
  case C2:
    status = corr_CalculateOMES_C2   (mi, data->allowpair, verbose, errbuf);
    break;
  case CSELECT:
   if (mi->nseq <= mi->nseqthresh || mi->alen <= mi->alenthresh)
      status = corr_CalculateOMES_C2 (mi, data->allowpair, verbose, errbuf);
    else
      status = corr_CalculateOMES_C16(mi, verbose, errbuf);
    break;
  }
  if (status != eslOK) ESL_XFAIL(eslFAIL, errbuf, "corr_CalculateOMES() error\n");
  
  if (verbose) {
    printf("OMES[%f,%f]\n", mi->minCOV, mi->maxCOV);
    for (i = 0; i < mi->alen-1; i++) 
      for (j = i+1; j < mi->alen; j++) {
	if (i==5&&j==118) printf("OMES[%d][%d] = %f \n", i, j, mi->COV->mx[i][j]);
      } 
  }
  
 return status;
  
 ERROR:
  return status;
}

int                 
corr_CalculateOMES_C16(struct mutual_s *mi, int verbose, char *errbuf)
{
  double omes;
  double obs;
  double exp;
  int    i, j;
  int    x, y;
#if GAPASCHAR
  int    K = mi->abc->K+1;
#else
  int    K = mi->abc->K;
#endif
  int    status = eslOK;
  
  corr_ReuseCOV(mi, OMES, C16);
  
  // OMES
  for (i = 0; i < mi->alen-1; i++) 
    for (j = i+1; j < mi->alen; j++) {
      omes  = 0.0;
      for (x = 0; x < K; x ++)
	for (y = 0; y < K; y ++) {
	  exp = mi->nseff[i][j] * mi->pm[i][x] * mi->pm[j][y];
	  obs = mi->nseff[i][j] * mi->pp[i][j][IDX(x,y,K)];
	  omes += (exp > 0.)? (obs-exp) * (obs-exp) / mi->nseff[i][j] : 0.0;
	}	  
      
      mi->COV->mx[i][j] = mi->COV->mx[j][i] = omes;
      if (omes < mi->minCOV) mi->minCOV = omes;
      if (omes > mi->maxCOV) mi->maxCOV = omes;
    }
  
  return status;
}

int                 
corr_CalculateOMES_C2(struct mutual_s *mi, ESL_DMATRIX *allowpair, int verbose, char *errbuf)
{
  double omes;
  double pij_wc, pij_nwc;
  double qij_wc, qij_nwc;
  double obs_wc, obs_nwc;
  double exp_wc, exp_nwc;
  int    i, j;
  int    x, y;
#if GAPASCHAR
  int    K = mi->abc->K+1;
#else
  int    K = mi->abc->K;
#endif
  int    status = eslOK;
  
  corr_ReuseCOV(mi, OMES, C2);
  
  // OMES
  for (i = 0; i < mi->alen-1; i++) 
    for (j = i+1; j < mi->alen; j++) {
      omes  = 0.0;
      pij_wc = pij_nwc = 0.;
      qij_wc = qij_nwc = 0.;
      
      for (x = 0; x < K; x ++)
	for (y = 0; y < K; y ++) {
	  if (is_allowed_pair(x,y,allowpair)) {
	    pij_wc  += mi->pp[i][j][IDX(x,y,K)];
	    qij_wc  += mi->pm[i][x] * mi->pm[j][y];
	  }
	  else {
	    pij_nwc += mi->pp[i][j][IDX(x,y,K)];
	    qij_nwc += mi->pm[i][x] * mi->pm[j][y];
	  }
	}	  
      
      exp_wc  = mi->nseff[i][j] * qij_wc;
      exp_nwc = mi->nseff[i][j] * qij_nwc;
      obs_wc  = mi->nseff[i][j] * pij_wc;
      obs_nwc = mi->nseff[i][j] * pij_nwc;

      omes += (exp_wc  > 0.)? (obs_wc -exp_wc)  * (obs_wc -exp_wc)  / mi->nseff[i][j] : 0.0;
      omes += (exp_nwc > 0.)? (obs_nwc-exp_nwc) * (obs_nwc-exp_nwc) / mi->nseff[i][j] : 0.0;

      mi->COV->mx[i][j] = mi->COV->mx[j][i] = omes;
      if (omes < mi->minCOV) mi->minCOV = omes;
      if (omes > mi->maxCOV) mi->maxCOV = omes;
    }

  return status;
}

int                 
corr_CalculateGT(COVCLASS covclass, struct data_s *data)
{
  struct mutual_s *mi      = data->mi;
  char            *errbuf  = data->errbuf;
  int              verbose = data->verbose;
  int              i, j;
  int              status;

  switch (covclass) {
  case C16:
    status = corr_CalculateGT_C16 (mi, verbose, errbuf);
    break;
  case C2:
    status = corr_CalculateGT_C2  (mi, data->allowpair, verbose, errbuf);
    break;
  case CSELECT:
    if (mi->nseq <= mi->nseqthresh || mi->alen <= mi->alenthresh) {
      status = corr_CalculateGT_C2(mi, data->allowpair, verbose, errbuf);
    }
    else {
     status = corr_CalculateGT_C16(mi, verbose, errbuf);
    }
    break;
  }
  if (status != eslOK) ESL_XFAIL(eslFAIL, errbuf, "corr_CalculateGT() error\n");
    
  if (verbose) {
    for (i = 0; i < mi->alen-1; i++) 
      for (j = i+1; j < mi->alen; j++) {
	printf("GT[%d][%d] = %f \n", data->msamap[i]+data->firstpos, data->msamap[j]+data->firstpos, mi->COV->mx[i][j]);
      } 
  }

 return status;
  
 ERROR:
  return status;
}


int                 
corr_CalculateGT_C16(struct mutual_s *mi, int verbose, char *errbuf)
{
  double gt;
  double obs;
  double exp;
  int    i, j;
  int    x, y;
#if GAPASCHAR
  int    K = mi->abc->K+1;
#else
  int    K = mi->abc->K;
#endif
  int    status = eslOK;

  corr_ReuseCOV(mi, GT, C16);
  
  // GT
  for (i = 0; i < mi->alen-1; i++) 
    for (j = i+1; j < mi->alen; j++) {
      gt  = 0.0;
      for (x = 0; x < K; x ++)
	for (y = 0; y < K; y ++) {
	  exp = mi->nseff[i][j] * mi->pm[i][x] * mi->pm[j][y];
	  obs = mi->nseff[i][j] * mi->pp[i][j][IDX(x,y,K)];
	  gt += (exp > 0. && obs > 0.) ? obs * log (obs / exp) : 0.0;
	}	  
      gt *= 2.0;

      mi->COV->mx[i][j] = mi->COV->mx[j][i] = gt;
      if (gt < mi->minCOV) mi->minCOV = gt;
      if (gt > mi->maxCOV) mi->maxCOV = gt;
    }

   return status;
}

int                 
corr_CalculateGT_C2(struct mutual_s *mi, ESL_DMATRIX *allowpair, int verbose, char *errbuf)
{
  double gt;
  double pij_wc, pij_nwc;
  double qij_wc, qij_nwc;
  double obs_wc, obs_nwc;
  double exp_wc, exp_nwc;
  int    i, j;
  int    x, y;
  
#if GAPASCHAR
  int    K = mi->abc->K+1;
#else
  int    K = mi->abc->K;
#endif
  int    status = eslOK;
  
  corr_ReuseCOV(mi, GT, C2);
  
  // GT
  for (i = 0; i < mi->alen-1; i++) 
    for (j = i+1; j < mi->alen; j++) {
      gt = 0.0;
      pij_wc = pij_nwc = 0.;
      qij_wc = qij_nwc = 0.;
 
      for (x = 0; x < K; x ++)
	for (y = 0; y < K; y ++) {
	  if (is_allowed_pair(x,y,allowpair)) {
	    pij_wc  += mi->pp[i][j][IDX(x,y,K)];
	    qij_wc  += mi->pm[i][x] * mi->pm[j][y];
	  }
	  else {
	    pij_nwc += mi->pp[i][j][IDX(x,y,K)];
	    qij_nwc += mi->pm[i][x] * mi->pm[j][y];
	  }
	}

      exp_wc  = mi->nseff[i][j] * qij_wc;
      exp_nwc = mi->nseff[i][j] * qij_nwc;
      obs_wc  = mi->nseff[i][j] * pij_wc;
      obs_nwc = mi->nseff[i][j] * pij_nwc;
      
      gt += (exp_wc  > 0. && obs_wc  > 0.) ? obs_wc  * log (obs_wc  / exp_wc)  : 0.0;
      gt += (exp_nwc > 0. && obs_nwc > 0.) ? obs_nwc * log (obs_nwc / exp_nwc) : 0.0;
      gt *= 2.0;

      mi->COV->mx[i][j] = mi->COV->mx[j][i] = gt;
      if (gt < mi->minCOV) mi->minCOV = gt;
      if (gt > mi->maxCOV) mi->maxCOV = gt;
    }

  return status;
}


int                 
corr_CalculateMI(COVCLASS covclass, struct data_s *data)
{
  struct mutual_s *mi      = data->mi;
  char            *errbuf  = data->errbuf;
  int              verbose = data->verbose;
  int              i, j;
  int              status;
  
  switch (covclass) {
  case C16:
    status = corr_CalculateMI_C16  (mi, verbose, errbuf);
    break;
  case C2:
    status = corr_CalculateMI_C2   (mi, data->allowpair, verbose, errbuf);
    break;
  case CSELECT:
    if (mi->nseq <= mi->nseqthresh || mi->alen <= mi->alenthresh)
      status = corr_CalculateMI_C2 (mi, data->allowpair, verbose, errbuf);
    else
      status = corr_CalculateMI_C16(mi, verbose, errbuf);
    break;
  }
  if (status != eslOK) ESL_XFAIL(eslFAIL, errbuf, "corr_CalculateMI() error\n");
  
  if (verbose) {
    printf("MI[%f,%f]\n", mi->minCOV, mi->maxCOV);
    for (i = 0; i < mi->alen-1; i++) 
      for (j = i+1; j < mi->alen; j++) {
	if (i==5&&j==118) printf("MI[%d][%d] = %f \n", i, j, mi->COV->mx[i][j]);
      } 
  }
  
  return status;
  
 ERROR:
  return status;
}

int                 
corr_CalculateMI_C16(struct mutual_s *mi, int verbose, char *errbuf)
{
  double mutinf;
  int    i, j;
  int    x, y;
#if GAPASCHAR
  int    K = mi->abc->K+1;
#else
  int    K = mi->abc->K;
#endif
  int    status = eslOK;
  
  corr_ReuseCOV(mi, MI, C16);
  
  // MI
  for (i = 0; i < mi->alen-1; i++) {
    for (j = i+1; j < mi->alen; j++) {
      mutinf  = 0.0;
      for (x = 0; x < K; x ++)
	for (y = 0; y < K; y ++) {
	  mutinf += (mi->pp[i][j][IDX(x,y,K)] > 0.0 && mi->pm[i][x] > 0.0 && mi->pm[j][y] > 0.0)? 
	    mi->pp[i][j][IDX(x,y,K)] * ( log(mi->pp[i][j][IDX(x,y,K)]) - log(mi->pm[i][x]) - log(mi->pm[j][y]) ) : 0.0;
	}	  
      
      mi->COV->mx[i][j] = mi->COV->mx[j][i] = mutinf;
      if (mutinf < mi->minCOV) mi->minCOV = mutinf;
      if (mutinf > mi->maxCOV) mi->maxCOV = mutinf;
    }
  }
  
  return status;
}

int                 
corr_CalculateMI_C2(struct mutual_s *mi, ESL_DMATRIX *allowpair, int verbose, char *errbuf)
{
  double mutinf;
  double pij_wc, pij_nwc;
  double qij_wc, qij_nwc;
  int    i, j;
  int    x, y;
#if GAPASCHAR
  int    K = mi->abc->K+1;
#else
  int    K = mi->abc->K;
#endif
  int    status = eslOK;
  
  corr_ReuseCOV(mi, MI, C2);
  
  // MI
  for (i = 0; i < mi->alen-1; i++) 
    for (j = i+1; j < mi->alen; j++) {
      mutinf = 0.0;
      pij_wc = pij_nwc = 0.;
      qij_wc = qij_nwc = 0.;
      
      for (x = 0; x < K; x ++)
	for (y = 0; y < K; y ++) {
	  if (is_allowed_pair(x,y,allowpair)) {
	    pij_wc  += mi->pp[i][j][IDX(x,y,K)];
	    qij_wc  += mi->pm[i][x] * mi->pm[j][y];
	  }
	  else {
	    pij_nwc += mi->pp[i][j][IDX(x,y,K)];
	    qij_nwc += mi->pm[i][x] * mi->pm[j][y];
	  }
	}
      
      mutinf += (pij_wc  > 0.)? pij_wc  * ( log(pij_wc)  - log(qij_wc)  ) : 0.0;
      mutinf += (pij_nwc > 0.)? pij_nwc * ( log(pij_nwc) - log(qij_nwc) ) : 0.0;
      
      mi->COV->mx[i][j] = mi->COV->mx[j][i] = mutinf;
      if (mutinf < mi->minCOV) mi->minCOV = mutinf;
      if (mutinf > mi->maxCOV) mi->maxCOV = mutinf; 
    }

  return status;
}


int                 
corr_CalculateMIr(COVCLASS covclass, struct data_s *data)
{
  struct mutual_s *mi      = data->mi;
  char            *errbuf  = data->errbuf;
  int              verbose = data->verbose;
  int              i, j;
  int              status;
  
  switch (covclass) {
  case C16:
    status = corr_CalculateMIr_C16  (mi, verbose, errbuf);
    break;
  case C2:
    status = corr_CalculateMIr_C2   (mi, data->allowpair, verbose, errbuf);
    break;
  case CSELECT:
    if (mi->nseq <= mi->nseqthresh || mi->alen <= mi->alenthresh)
      status = corr_CalculateMIr_C2 (mi, data->allowpair, verbose, errbuf);
    else
      status = corr_CalculateMIr_C16(mi, verbose, errbuf);
    break;
  }
  if (status != eslOK) ESL_XFAIL(eslFAIL, errbuf, "corr_CalculateMIr() error\n");
  
  if (verbose) {
    printf("MIr[%f,%f]\n", mi->minCOV, mi->maxCOV);
    for (i = 0; i < mi->alen-1; i++) 
      for (j = i+1; j < mi->alen; j++) {
	if (i==5&&j==118) printf("MIr[%d][%d] = %f \n", i, j, mi->COV->mx[i][j]);
      } 
  }
  
  return status;
  
 ERROR:
  return status;
}

int                 
corr_CalculateMIr_C16(struct mutual_s *mi, int verbose, char *errbuf)
{
  double mutinf, HH;
  double tol = 1e-2;
  int    i, j;
  int    x, y;
#if GAPASCHAR
  int    K = mi->abc->K+1;
#else
  int    K = mi->abc->K;
#endif
  int    status = eslOK;
  
  corr_ReuseCOV(mi, MIr, C16);
  
  //MIr
  for (i = 0; i < mi->alen-1; i++) 
    for (j = i+1; j < mi->alen; j++) {
      HH  = 0.0;
      mutinf  = 0.0;
      for (x = 0; x < K; x ++)
	for (y = 0; y < K; y ++) {
	  HH -= (mi->pp[i][j][IDX(x,y,K)] > 0.0)? mi->pp[i][j][IDX(x,y,K)] * log(mi->pp[i][j][IDX(x,y,K)]) : 0.0;
	  mutinf += (mi->pp[i][j][IDX(x,y,K)] > 0.0  && mi->pm[i][x] > 0.0 && mi->pm[j][y] > 0.0)? 
	    mi->pp[i][j][IDX(x,y,K)] * ( log(mi->pp[i][j][IDX(x,y,K)]) - log(mi->pm[i][x]) - log(mi->pm[j][y]) ) : 0.0;
	}	  
      
      mi->COV->mx[i][j] = mi->COV->mx[j][i] = (HH > tol)? mutinf/HH : 0.0;

      if (mi->COV->mx[i][j] < mi->minCOV) mi->minCOV = mi->COV->mx[i][j];
      if (mi->COV->mx[i][j] > mi->maxCOV) mi->maxCOV = mi->COV->mx[i][j];
    }
  
  return status;
}

int                 
corr_CalculateMIr_C2(struct mutual_s *mi, ESL_DMATRIX *allowpair, int verbose, char *errbuf)
{
  double mutinf, HH;
  double pij_wc, pij_nwc;
  double qij_wc, qij_nwc;
  double tol = 1e-2;
  int    i, j;
  int    x, y;
#if GAPASCHAR
  int    K = mi->abc->K+1;
#else
  int    K = mi->abc->K;
#endif
  int    status = eslOK;
  
  corr_ReuseCOV(mi, MIr, C2);
  
  // MIr
  for (i = 0; i < mi->alen-1; i++) 
    for (j = i+1; j < mi->alen; j++) {
      HH = mutinf = 0.0;
      pij_wc = pij_nwc = 0.;
      qij_wc = qij_nwc = 0.;
      
      for (x = 0; x < K; x ++)
	for (y = 0; y < K; y ++) {
	  if (is_allowed_pair(x,y,allowpair)) {
	    pij_wc  += mi->pp[i][j][IDX(x,y,K)];
	    qij_wc  += mi->pm[i][x] * mi->pm[j][y];
	  }
	  else {
	    pij_nwc += mi->pp[i][j][IDX(x,y,K)];
	    qij_nwc += mi->pm[i][x] * mi->pm[j][y];
	  }
	}
      
      HH -= (pij_wc  > 0.)? pij_wc  * log(pij_wc)  : 0.0;
      HH -= (pij_nwc > 0.)? pij_nwc * log(pij_nwc) : 0.0;

      mutinf += (pij_wc  > 0. && qij_wc  > 0.0)? pij_wc  * ( log(pij_wc)  - log(qij_wc)  ) : 0.0;
      mutinf += (pij_nwc > 0. && qij_nwc > 0.0)? pij_nwc * ( log(pij_nwc) - log(qij_nwc) ) : 0.0;
      
      mi->COV->mx[i][j] = mi->COV->mx[j][i] = (HH > tol)? mutinf/HH : 0.0;
      if (mi->COV->mx[i][j] < mi->minCOV) mi->minCOV = mi->COV->mx[i][j];
      if (mi->COV->mx[i][j] > mi->maxCOV) mi->maxCOV = mi->COV->mx[i][j]; 
    }

  return status;
}


int                 
corr_CalculateMIg(COVCLASS covclass, struct data_s *data)
{
  struct mutual_s *mi      = data->mi;
  char            *errbuf  = data->errbuf;
  int              verbose = data->verbose;
  int              i, j;
  int              status;
  
  switch (covclass) {
  case C16:
    status = corr_CalculateMIg_C16  (mi, verbose, errbuf);
    break;
  case C2:
    status = corr_CalculateMIg_C2   (mi, data->allowpair, verbose, errbuf);
    break;
  case CSELECT:
    if (mi->nseq <= mi->nseqthresh || mi->alen <= mi->alenthresh)
      status = corr_CalculateMIg_C2 (mi, data->allowpair, verbose, errbuf);
    else
      status = corr_CalculateMIg_C16(mi, verbose, errbuf);
    break;
  }
  if (status != eslOK) ESL_XFAIL(eslFAIL, errbuf, "corr_CalculateMIg() error\n");
  
  if (verbose) {
    printf("MIg[%f,%f]\n", mi->minCOV, mi->maxCOV);
    for (i = 0; i < mi->alen-1; i++) 
      for (j = i+1; j < mi->alen; j++) {
	if (i==5&&j==118) printf("MIg[%d][%d] = %f \n", i, j, mi->COV->mx[i][j]);
      } 
  }
  
  return status;
  
 ERROR:
  return status;
}

int                 
corr_CalculateMIg_C16(struct mutual_s *mi, int verbose, char *errbuf)
{
  double mutinf;
  int    i, j;
  int    x, y;
#if GAPASCHAR
  int    K = mi->abc->K+1;
#else
  int    K = mi->abc->K;
#endif
  int    status = eslOK;
  
  corr_ReuseCOV(mi, MIg, C16);
  
  //MIg
  for (i = 0; i < mi->alen-1; i++) 
    for (j = i+1; j < mi->alen; j++) {
      mutinf  = 0.0;
      for (x = 0; x < K; x ++)
	for (y = 0; y < K; y ++) {
	  mutinf += (mi->pp[i][j][IDX(x,y,K)] > 0.0 && mi->pm[i][x] > 0.0  && mi->pm[j][y] > 0.0)? 
	    mi->pp[i][j][IDX(x,y,K)] * ( log(mi->pp[i][j][IDX(x,y,K)]) - log(mi->pm[i][x]) - log(mi->pm[j][y]) ) : 0.0;
	}
	  
      /* the negative correction of gaps */
      mutinf -= (mi->nseff[i][j] > 0)? mi->ngap[i][j] / mi->nseff[i][j] : 0.0;

      mi->COV->mx[i][j] = mi->COV->mx[j][i] = mutinf;
      if (mi->COV->mx[i][j] < mi->minCOV) mi->minCOV = mi->COV->mx[i][j];
      if (mi->COV->mx[i][j] > mi->maxCOV) mi->maxCOV = mi->COV->mx[i][j];
    }
  
  return status;
}

int                 
corr_CalculateMIg_C2(struct mutual_s *mi, ESL_DMATRIX *allowpair, int verbose, char *errbuf)
{
  double mutinf;
  double pij_wc, pij_nwc;
  double qij_wc, qij_nwc;
  int    i, j;
  int    x, y;
#if GAPASCHAR
  int    K = mi->abc->K+1;
#else
  int    K = mi->abc->K;
#endif
  int status = eslOK;
  
  corr_ReuseCOV(mi, MIg, C2);
  
  // MIg
  for (i = 0; i < mi->alen-1; i++) 
    for (j = i+1; j < mi->alen; j++) {
      mutinf = 0.0;
      pij_wc = pij_nwc = 0.;
      qij_wc = qij_nwc = 0.;
      
      for (x = 0; x < K; x ++)
	for (y = 0; y < K; y ++) {
	  if (is_allowed_pair(x,y,allowpair)) {
	    pij_wc  += mi->pp[i][j][IDX(x,y,K)];
	    qij_wc  += mi->pm[i][x] * mi->pm[j][y];
	  }
	  else {
	    pij_nwc += mi->pp[i][j][IDX(x,y,K)];
	    qij_nwc += mi->pm[i][x] * mi->pm[j][y];
	  }
	}
      
      mutinf += (pij_wc  > 0.0)? pij_wc  * ( log(pij_wc)  - log(qij_wc)  ) : 0.0;
      mutinf += (pij_nwc > 0.0)? pij_nwc * ( log(pij_nwc) - log(qij_nwc) ) : 0.0;
      
      /* the negative correction of gaps */
      mutinf -= (mi->nseff[i][j] > 0)? mi->ngap[i][j] / mi->nseff[i][j] : 0.0;

      mi->COV->mx[i][j] = mi->COV->mx[j][i] = mutinf;
      if (mi->COV->mx[i][j] < mi->minCOV) mi->minCOV = mi->COV->mx[i][j];
      if (mi->COV->mx[i][j] > mi->maxCOV) mi->maxCOV = mi->COV->mx[i][j]; 
   }

  return status;
}

int                 
corr_CalculateRAF(COVCLASS covclass, struct data_s *data, ESL_MSA *msa)
{
  struct mutual_s *mi        = data->mi;
  ESL_DMATRIX     *allowpair = data->allowpair;
  int              verbose   = data->verbose;
  double           psi = 1.0;
  double           cij, qij;
  int              i, j;
  int              s1, s2;
  int              ai, aj, bi, bj;
  int              status = eslOK;
  
  corr_ReuseCOV(mi, RAF, C2);

  // RAF
  for (i = 0; i < mi->alen-1; i++) 
    for (j = i+1; j < mi->alen; j++) {
      cij = 0.0;
      qij = 0.0;
      
      for (s1 = 0; s1 < msa->nseq; s1 ++) {
	ai = msa->ax[s1][i+1];
	aj = msa->ax[s1][j+1];

	if ( !is_allowed_pair(ai,aj,allowpair) ) qij += 1.0;
	
	for (s2 = s1+1; s2 < msa->nseq; s2 ++) {
	  bi = msa->ax[s2][i+1];
	  bj = msa->ax[s2][j+1];

	  if ( is_allowed_pair(ai,aj,allowpair) && is_allowed_pair(bi,bj,allowpair) ) 
	    {
	      if      (ai != bi && aj != bj) cij += 2.0;
	      else if (ai != bi || aj != bj) cij += 1.0;
	    }
	}
      }
      qij /= msa->nseq;
      
      cij /= (msa->nseq > 1)? (double)msa->nseq * ((double)msa->nseq-1.0) : 1.0;
      cij *= 2.0;
      mi->COV->mx[i][j] = mi->COV->mx[j][i] = cij - psi * qij;
      if (mi->COV->mx[i][j] < mi->minCOV) mi->minCOV = mi->COV->mx[i][j];
      if (mi->COV->mx[i][j] > mi->maxCOV) mi->maxCOV = mi->COV->mx[i][j]; 

    }

  if (verbose) {
    printf("RAF[%f,%f]\n", mi->minCOV, mi->maxCOV);
    for (i = 0; i < mi->alen-1; i++) 
      for (j = i+1; j < mi->alen; j++) {
	printf("RAF[%d][%d] = %f \n", i, j, mi->COV->mx[i][j]);
      } 
  }
  
  return status;
}

int                 
corr_CalculateRAFS(COVCLASS covclass, struct data_s *data, ESL_MSA *msa)
{
  struct mutual_s *mi      = data->mi;
  char            *errbuf  = data->errbuf;
  int              verbose = data->verbose;
  ESL_DMATRIX     *bij     = NULL;
  double           bijs;
  int              i, j;
  int              status;

  corr_ReuseCOV(mi, RAF, C2);
  
  status = corr_CalculateRAF(C2, data, msa);
  if (status != eslOK) ESL_XFAIL(eslFAIL, errbuf, "corr_CalculateRAF() error\n");

  // RAFS
  bij = esl_dmatrix_Clone(mi->COV);
  corr_ReuseCOV(mi, RAFS, C2);
  for (i = 0; i < mi->alen-1; i++) 
    for (j = i+1; j < mi->alen; j++) {
      
      bijs = 2.0 * bij->mx[i][j];
      if (i > 0 && j < mi->alen-1) bijs += bij->mx[i-1][j+1];
      if (j > 0 && i < mi->alen-1) bijs += bij->mx[i+1][j-1];
      bijs *= 0.25;

      mi->COV->mx[i][j] = mi->COV->mx[j][i] = bijs;     
      if (mi->COV->mx[i][j] < mi->minCOV) mi->minCOV = mi->COV->mx[i][j];
      if (mi->COV->mx[i][j] > mi->maxCOV) mi->maxCOV = mi->COV->mx[i][j]; 

    }

  if (verbose) {
    printf("RAFS[%f,%f]\n", mi->minCOV, mi->maxCOV);
    for (i = 0; i < mi->alen-1; i++) 
      for (j = i+1; j < mi->alen; j++) {
	if (i==5&&j==118) printf("RAF[%d][%d] = %f \n", i, j, mi->COV->mx[i][j]);
      } 
  }
  
  esl_dmatrix_Destroy(bij);
  return status;
  
 ERROR:
  if (bij) esl_dmatrix_Destroy(bij);
  return status;
}

int                 
corr_CalculateCCF(COVCLASS covclass, struct data_s *data)
{
  struct mutual_s *mi      = data->mi; 
  char            *errbuf  = data->errbuf;
  int              verbose = data->verbose;
  int              i, j;
  int              status;
  
  status = corr_CalculateCCF_C16  (mi, verbose, errbuf);
  if (status != eslOK) ESL_XFAIL(eslFAIL, errbuf, "corr_CalculateCCF() error\n");

  if (verbose) {
    printf("CCF[%f,%f]\n", mi->minCOV, mi->maxCOV);
    for (i = 0; i < mi->alen-1; i++) 
      for (j = i+1; j < mi->alen; j++) {
	if (i==5&&j==118) printf("CCF[%d][%d] = %f \n", i, j, mi->COV->mx[i][j]);
      } 
  }
  return eslOK;

 ERROR:
  return status;
}


int                 
corr_CalculateCCF_C16(struct mutual_s *mi, int verbose, char *errbuf)
{
  double *meanp = NULL;
  double  ccf;
  double  cc;
  int     i, j;
  int     x, y;
#if GAPASCHAR
  int     K = mi->abc->K+1;
#else
  int     K = mi->abc->K;
#endif
  int     status = eslOK;
  
  corr_ReuseCOV(mi, CCF, C16);
  
  // CCF
  ESL_ALLOC(meanp, sizeof(double) * K);
  
  for (x = 0; x < K; x ++) {
    meanp[x] = 0.0;
    for (i = 0; i < mi->alen; i++)
      for (j = i+1; j < mi->alen; j++) 
	meanp[x] +=  mi->nseff[i][j] * mi->pm[i][x];
  }
  esl_vec_DNorm(meanp, K);
  
  for (i = 0; i < mi->alen-1; i++) 
    for (j = i+1; j < mi->alen; j++) {
      ccf = 0.0;

      for (x = 0; x < K; x ++)
	for (y = 0; y < K; y ++) {
	  cc   = (mi->nseff[i][j] * mi->pm[i][x] - meanp[x]) * (mi->nseff[i][j] * mi->pm[j][y] - meanp[y]);
	  ccf += cc * cc;
	}	  

      ccf = sqrt(ccf);
      
      mi->COV->mx[i][j] = mi->COV->mx[j][i] = ccf;
      if (ccf < mi->minCOV) mi->minCOV = ccf;
      if (ccf > mi->maxCOV) mi->maxCOV = ccf;
    }

  free(meanp);
  return status;

 ERROR:
  if (meanp) free(meanp);
  return status;
}

int                 
corr_CalculateCOVCorrected(ACTYPE actype, struct data_s *data, int shiftnonneg)
{
  struct mutual_s *mi      = data->mi;
  char            *errbuf  = data->errbuf;
  int              verbose = data->verbose;
  char            *type    = NULL;
  char            *covtype = NULL;
  ESL_DMATRIX     *COV     = NULL;
  double          *COVx    = NULL;
  double           COVavg  = 0.0;
  int              L       = mi->alen;
  int              i, j;
  int              status = eslOK;

  corr_COVTYPEString(&type, mi->type, errbuf);

  switch(actype) {
  case APC: esl_sprintf(&covtype, "%sp", type); break;
  case ASC: esl_sprintf(&covtype, "%sa", type); break;
  default:  
    ESL_XFAIL(eslFAIL, errbuf, "wrong correction type\n");
    break;
  }
  COV = esl_dmatrix_Clone(mi->COV);
  
  corr_String2COVTYPE(covtype, &mi->type, errbuf);
  corr_ReuseCOV(mi, mi->type, mi->class);  
 
  // COVavg
  for (i = 0; i < L-1; i++) 
    for (j = i+1; j < L; j++) 
      COVavg += COV->mx[i][j];
  if (L > 1) COVavg /= (double)L * ((double)L-1.);
  COVavg *= 2.;

  //COVx
  ESL_ALLOC(COVx, sizeof(double) * L);
  for (i = 0; i < L; i++) {
    COVx[i] = 0.0;
    for (j = 0; j < L; j++) {
      if (j != i) COVx[i] += COV->mx[i][j];
    }
    if (L > 1) COVx[i] /= (double)L-1.;
  }

  //COVp
  mi->minCOV = +eslINFINITY;
  mi->maxCOV = -eslINFINITY;
  for (i = 0; i < L; i++) 
    for (j = 0; j < L; j++) {
      if (i == j) continue;
      
      if      (actype == APC) 
	mi->COV->mx[i][j] = (COVavg != 0.0)? COV->mx[i][j] - COVx[i] * COVx[j] / COVavg : 0.0;
      else if (actype == ASC) 
	mi->COV->mx[i][j] = COV->mx[i][j] - (COVx[i] + COVx[j] - COVavg); 
      else 
	ESL_XFAIL(eslFAIL, errbuf, "wrong correction type\n");

      if (isnan(mi->COV->mx[i][j])) ESL_XFAIL(eslFAIL, errbuf, "bad covariation\n");

      if (mi->COV->mx[i][j] < mi->minCOV) mi->minCOV = mi->COV->mx[i][j];
      if (mi->COV->mx[i][j] > mi->maxCOV) mi->maxCOV = mi->COV->mx[i][j];
    }

  if (shiftnonneg) {
    for (i = 0; i < L; i ++) 
      for (j = 0; j < L; j ++) 
	if (i != j) mi->COV->mx[i][j] -= mi->minCOV;
  }

  if (verbose) {
    printf("%s-[%f,%f] \n", covtype,  mi->minCOV, mi->maxCOV);
    for (i = 0; i < L-1; i++) 
      for (j = i+1; j < L; j++) {
	printf("%s-[%d][%d] = %f | COV %f | COVx %f COVy %f | COVavg %f\n", 
	       covtype, i, j, mi->COV->mx[i][j], COV->mx[i][j], COVx[i], COVx[j], COVavg);
      } 
  }

  free(type);
  free(covtype);
  esl_dmatrix_Destroy(COV);
  free(COVx);
  return status;

 ERROR:
  if (type)    free(type);
  if (covtype) free(covtype);
  if (COV)     esl_dmatrix_Destroy(COV);
  if (COVx)    free(COVx);
  return status;
}


struct mutual_s *
corr_Create(int64_t alen, int64_t nseq, int ishuffled, int nseqthresh, int alenthresh, ESL_ALPHABET *abc, COVCLASS covclass)
{
  struct mutual_s *mi = NULL;
#if GAPASCHAR
  int              K = abc->K+1;
#else
  int              K = abc->K;
#endif
  int              K2 = K * K;
  int              i, j;
  int              status;
  
  ESL_ALLOC(mi, sizeof(struct mutual_s));
  mi->alen       = alen;
  mi->nseq       = nseq;
  mi->nseqthresh = nseqthresh;
  mi->alenthresh = alenthresh;
  mi->ishuffled  = ishuffled;
  mi->abc        = abc;

  ESL_ALLOC(mi->pp,                  sizeof(double **) * alen);
  ESL_ALLOC(mi->nseff,               sizeof(double  *) * alen);
  ESL_ALLOC(mi->ngap,                sizeof(double  *) * alen);
  ESL_ALLOC(mi->pm,                  sizeof(double  *) * alen);
  for (i = 0; i < alen; i++) {
    ESL_ALLOC(mi->pp[i],             sizeof(double  *) * alen);
    ESL_ALLOC(mi->nseff[i],          sizeof(double   ) * alen);
    ESL_ALLOC(mi->ngap[i],           sizeof(double   ) * alen);
    ESL_ALLOC(mi->pm[i],             sizeof(double   ) * K);
    for (j = 0; j < alen; j++) {
       ESL_ALLOC(mi->pp[i][j],       sizeof(double  ) * K2);
    }
  }

  mi->COV  = esl_dmatrix_Create(alen, alen);
  mi->Eval = esl_dmatrix_Create(alen, alen);
 
  /* initialize for adding counts */
  for (i = 0; i < alen; i++) {
    esl_vec_DSet(mi->pm[i], K, 0.0); 
 
    for (j = 0; j < alen; j++) {
      mi->nseff[i][j] = 0.;
      mi->ngap[i][j]  = 0.;
      esl_vec_DSet(mi->pp[i][j],       K2, 0.0); 
    }
  }

  /* inititalize to zero the COV matrix */
  corr_ReuseCOV(mi, COVNONE, covclass);
  
  return mi;
  
 ERROR:
  return NULL;
}

int
corr_Reuse(struct mutual_s *mi, int ishuffled, COVTYPE mitype, COVCLASS miclass)
{
#if GAPASCHAR
  int K = mi->abc->K+1;
#else
  int K = mi->abc->K;
#endif
  int K2 = K * K;
  int i, j;

  mi->ishuffled = ishuffled;
  mi->type      = mitype;
  mi->class     = miclass;

  /* initialize for adding counts */
  for (i = 0; i < mi->alen; i++) {
    esl_vec_DSet(mi->pm[i], K, 0.0); 
    
    for (j = 0; j < mi->alen; j++) {
      mi->nseff[i][j] = 0.;
      mi->ngap[i][j]  = 0.;
      esl_vec_DSet(mi->pp[i][j],       K2, 0.0); 
    }
  }

  corr_ReuseCOV(mi, mitype, miclass);

  return eslOK;
}

int
corr_ReuseCOV(struct mutual_s *mi, COVTYPE mitype, COVCLASS miclass)
{
  mi->type  = mitype;
  mi->class = miclass;

  if (mi->COV)  esl_dmatrix_SetZero(mi->COV);
  if (mi->Eval) esl_dmatrix_Set(mi->Eval, eslINFINITY);

  mi->besthreshCOV = -eslINFINITY;
  mi->minCOV       =  eslINFINITY;
  mi->maxCOV       = -eslINFINITY;

  return eslOK;
}


void                
corr_Destroy(struct mutual_s *mi)
{
  int i, j;

  if (mi) {
    for (i = 0; i < mi->alen; i++) {
      for (j = 0; j < mi->alen; j++) {
	free(mi->pp[i][j]);
      }
      free(mi->nseff[i]);
      free(mi->ngap[i]);
      free(mi->pp[i]);
      free(mi->pm[i]);
    }

    if (mi->COV)  esl_dmatrix_Destroy(mi->COV);
    if (mi->Eval) esl_dmatrix_Destroy(mi->Eval);
    free(mi->nseff);
    free(mi->ngap);
    free(mi->pp);
    free(mi->pm);
    free(mi);
  }
}


int 
corr_NaivePP(ESL_RANDOMNESS *r, ESL_MSA *msa, struct mutual_s *mi, double tol, int verbose, char *errbuf)
{
  int64_t alen = msa->alen;
  int     i, j;
  int     status;

  for (i = 0; i < alen-1; i ++)
    for (j = i+1; j < alen; j ++) {
      status = mutual_naive_ppij(r, i, j, msa, mi, tol, verbose, errbuf);
      if (status != eslOK) goto ERROR;
    }
  
  return eslOK;

 ERROR:
  return status;
}

int
corr_Marginals(struct mutual_s *mi, double tol, int verbose, char *errbuf)
{
#if GAPASCHAR
  int K = mi->abc->K+1;
#else
  int K = mi->abc->K;
#endif
  int i, j;
  int x, y;
  int status;

  /* pm are the marginals */
  for (i = 0; i < mi->alen; i ++) {
    esl_vec_DSet(mi->pm[i], K, 0.0);

    for (j = 0; j < mi->alen; j ++)     
      for (x = 0; x < K; x ++) {
	for (y = 0; y < K; y ++) mi->pm[i][x] += mi->pp[i][j][IDX(x,y,K)];
      }

    // normalized
    esl_vec_DNorm(mi->pm[i], K);              
  
    status = esl_vec_DValidate(mi->pm[i], K, tol, errbuf);
    if (status != eslOK) {
      printf("pm[%d]\n", i);
      esl_vec_DDump(stdout, mi->pm[i], K, "ACGU");
      goto ERROR;
    }
  }

  return eslOK;

 ERROR:
  return status;
}


int 
corr_PostOrderPP(ESL_MSA *msa, ESL_TREE *T, struct ribomatrix_s *ribosum, struct mutual_s *mi, double tol, int verbose, char *errbuf)
{
  ESL_DMATRIX **CL = NULL;
  ESL_DMATRIX **CR = NULL;
  int64_t       alen = msa->alen;
  int           nnodes;
  int           v;
  int           i, j;
  int           status;

  nnodes = (T->N > 1)? T->N - 1 : 1;
  ESL_ALLOC(CL, sizeof(ESL_DMATRIX *) * nnodes);
  ESL_ALLOC(CR, sizeof(ESL_DMATRIX *) * nnodes);
  for (v = 0; v < nnodes; v++) {
    CL[v] = ratematrix_ConditionalsFromRate(T->ld[v], ribosum->bprsQ, tol, errbuf, verbose);
    if (CL[v] == NULL) goto ERROR;
    CR[v] = ratematrix_ConditionalsFromRate(T->rd[v], ribosum->bprsQ, tol, errbuf, verbose);
    if (CR[v] == NULL) goto ERROR;
  }
 
  for (i = 0; i < alen-1; i ++) 
    for (j = i+1; j < alen; j ++) {
      status = mutual_postorder_ppij(i, j, msa, T, ribosum, mi, CL, CR, tol, verbose, errbuf);
      if (status != eslOK) goto ERROR;
    }
  
  for (v = 0; v < nnodes; v++) {
    esl_dmatrix_Destroy(CL[v]);
    esl_dmatrix_Destroy(CR[v]);
  }
  free(CL);
  free(CR);
  return eslOK;

 ERROR:
  for (v = 0; v < nnodes; v++) {
    if (CL[v]) esl_dmatrix_Destroy(CL[v]);
    if (CR[v]) esl_dmatrix_Destroy(CR[v]);
  }
  if (CL) free(CL);
  if (CR) free(CR);
  return status;
}

int                 
corr_Probs(ESL_RANDOMNESS *r, ESL_MSA *msa, ESL_TREE *T, struct ribomatrix_s *ribosum, struct mutual_s *mi, 
	   METHOD method, double tol, int verbose, char *errbuf)
{
  int i, j;
  int x, y;
#if GAPASCHAR
  int K = mi->abc->K+1;
#else
  int K = mi->abc->K;
#endif
  int status;

  switch(method) {
  case NONPARAM:
  case POTTS:
    status = corr_NaivePP(r, msa, mi, tol, verbose, errbuf);
    if (status != eslOK) goto ERROR;    
    break;
  case AKMAEV:
    status = corr_PostOrderPP(msa, T, ribosum, mi, tol, verbose, errbuf);
    if (status != eslOK) goto ERROR;    
    break;
  default: ESL_XFAIL(eslFAIL, errbuf, "bad method option");
  } 

  status = corr_Marginals(mi, tol, verbose, errbuf);
  if (status != eslOK) goto ERROR;    

  status = corr_ValidateProbs(mi, tol, verbose, errbuf);
  if (status != eslOK) goto ERROR;

  if (verbose) {
    for (i = 0; i < mi->alen-1; i ++) {
      for (j = i+1; j < mi->alen; j ++) {
	if (verbose) {
	  printf("\npp[%d][%d] = ", i, j);
	  for (x = 0; x < K; x ++) 
	    for (y = 0; y < K; y ++) {
	      printf(" %f ", mi->pp[i][j][IDX(x,y,K)]);
	    }
	  printf("\n");
	  printf("pm*pm[%d][%d] = ", i, j);
	  for (x = 0; x < K; x ++) 
	    for (y = 0; y < K; y ++) {
	      printf(" %f ", mi->pm[i][x]*mi->pm[j][y]);
	    }
	  printf("\n");
	  printf("Cp[%d][%d] = ", i, j);
	  for (x = 0; x < K; x ++) 
	    for (y = 0; y < K; y ++) {
	      printf(" %f ",  mi->nseff[i][j]*mi->pp[i][j][IDX(x,y,K)]);
	    }
	  printf("\n");
	  printf("Ex[%d][%d] = ", i, j);
	  for (x = 0; x < K; x ++) 
	    for (y = 0; y < K; y ++) {
	      printf(" %f ", mi->nseff[i][j]*mi->pm[i][x]*mi->pm[j][y]);
	    }
	  printf("\n");
	}
      }
    }
  }
  
  return status;

 ERROR:
  return status;

}


int 
corr_ValidateProbs(struct mutual_s *mi, double tol, int verbose, char *errbuf)
{
  int    i, j;
#if GAPASCHAR
  int    K = mi->abc->K+1;
#else
  int    K = mi->abc->K;
#endif
  int    status = eslOK;
  
  /* pp validation */
  for (i = 0; i < mi->alen-1; i ++) 
    for (j = i+1; j < mi->alen; j ++) {
      status = esl_vec_DValidate(mi->pp[i][j], K*K, tol, errbuf);
      if (status != eslOK) {
	printf("pp[%d][%d]\n", i, j);
	esl_vec_DDump(stdout, mi->pp[i][j], K*K, NULL);
	ESL_XFAIL(eslFAIL, errbuf, "pp validation failed");
      }
    }
  
  /* pm validation */
  for (i = 0; i < mi->alen; i ++) {
    status = esl_vec_DValidate(mi->pm[i], K, tol, errbuf);
    if (status != eslOK) {
      printf("pm[%d]\n", i);
      esl_vec_DDump(stdout, mi->pm[i], K, NULL);
      ESL_XFAIL(eslFAIL, errbuf, "pm validation failed");
    }
  }
  
  return eslOK;
  
 ERROR:
  return status;
}

int 
corr_THRESHTYPEString(char **ret_threshtype, THRESHTYPE type, char *errbuf)
{
  int status;

  switch(type) {
  case Eval:     esl_sprintf(ret_threshtype, "Eval");    break;
  default: ESL_XFAIL(eslFAIL, errbuf, "wrong THRESHTYPE");
  }

  return eslOK;
  
 ERROR:
  return status;
}
int 
corr_COVTYPEString(char **ret_covtype, COVTYPE type, char *errbuf)
{
  int status;

  switch(type) {
  case CHI:   esl_sprintf(ret_covtype, "CHI");   break;
  case GT:    esl_sprintf(ret_covtype, "GT");    break;
  case OMES:  esl_sprintf(ret_covtype, "OMES");  break;
  case MI:    esl_sprintf(ret_covtype, "MI");    break;
  case MIr:   esl_sprintf(ret_covtype, "MIr");   break; 
  case MIg:   esl_sprintf(ret_covtype, "MIg");   break; 
  case RAF:   esl_sprintf(ret_covtype, "RAF");   break; 
  case RAFS:  esl_sprintf(ret_covtype, "RAFS");  break; 
  case CCF:   esl_sprintf(ret_covtype, "CCF");   break; 

  case CHIp:  esl_sprintf(ret_covtype, "CHIp");  break;
  case GTp:   esl_sprintf(ret_covtype, "GTp");   break;
  case OMESp: esl_sprintf(ret_covtype, "OMESp"); break;
  case MIp:   esl_sprintf(ret_covtype, "MIp");   break;
  case MIrp:  esl_sprintf(ret_covtype, "MIrp");  break; 
  case MIgp:  esl_sprintf(ret_covtype, "MIgp");  break; 
  case RAFp:  esl_sprintf(ret_covtype, "RAFp");  break; 
  case RAFSp: esl_sprintf(ret_covtype, "RAFSp"); break; 
  case CCFp:  esl_sprintf(ret_covtype, "CCFp");  break; 

  case CHIa:  esl_sprintf(ret_covtype, "CHIa");  break;
  case GTa:   esl_sprintf(ret_covtype, "GTa");   break;
  case OMESa: esl_sprintf(ret_covtype, "OMESa"); break;
  case MIa:   esl_sprintf(ret_covtype, "MIa");   break;
  case MIra:  esl_sprintf(ret_covtype, "MIra");  break; 
  case MIga:  esl_sprintf(ret_covtype, "MIga");  break; 
  case RAFa:  esl_sprintf(ret_covtype, "RAFa");  break; 
  case RAFSa: esl_sprintf(ret_covtype, "RAFSa"); break; 
  case CCFa:  esl_sprintf(ret_covtype, "CCFa");  break;
    
  case PTFp:  esl_sprintf(ret_covtype, "PTFp");  break; 
  case PTAp:  esl_sprintf(ret_covtype, "PTAp");  break; 
  case PTDp:  esl_sprintf(ret_covtype, "PTDp");  break; 

  default: ESL_XFAIL(eslFAIL, errbuf, "wrong COVTYPE");
  }

  return eslOK;
  
 ERROR:
  return status;
}

int 
corr_String2COVTYPE(char *covtype, COVTYPE *ret_type, char *errbuf)
{
  COVTYPE type;
  int     status;

  if      (!esl_strcmp(covtype, "CHI"))    type = CHI;
  else if (!esl_strcmp(covtype, "GT"))     type = GT;
  else if (!esl_strcmp(covtype, "OMES"))   type = OMES;
  else if (!esl_strcmp(covtype, "MI"))     type = MI;
  else if (!esl_strcmp(covtype, "MIr"))    type = MIr;
  else if (!esl_strcmp(covtype, "MIg"))    type = MIg;
  else if (!esl_strcmp(covtype, "RAF"))    type = RAF;
  else if (!esl_strcmp(covtype, "RAFS"))   type = RAFS;
  else if (!esl_strcmp(covtype, "CCF"))    type = CCF;

  else if (!esl_strcmp(covtype, "CHIp"))   type = CHIp;
  else if (!esl_strcmp(covtype, "GTp"))    type = GTp;
  else if (!esl_strcmp(covtype, "OMESp"))  type = OMESp;
  else if (!esl_strcmp(covtype, "MIp"))    type = MIp;
  else if (!esl_strcmp(covtype, "MIrp"))   type = MIrp;
  else if (!esl_strcmp(covtype, "MIgp"))   type = MIgp;
  else if (!esl_strcmp(covtype, "RAFp"))   type = RAFp;
  else if (!esl_strcmp(covtype, "RAFSp"))  type = RAFSp;
  else if (!esl_strcmp(covtype, "CCFp"))   type = CCFp;

  else if (!esl_strcmp(covtype, "CHIa"))   type = CHIa;
  else if (!esl_strcmp(covtype, "GTa"))    type = GTa;
  else if (!esl_strcmp(covtype, "OMESa"))  type = OMESa;
  else if (!esl_strcmp(covtype, "MIa"))    type = MIa;
  else if (!esl_strcmp(covtype, "MIra"))   type = MIra;
  else if (!esl_strcmp(covtype, "MIga"))   type = MIga;
  else if (!esl_strcmp(covtype, "RAFa"))   type = RAFa;
  else if (!esl_strcmp(covtype, "RAFSa"))  type = RAFSa;
  else if (!esl_strcmp(covtype, "CCFa"))   type = CCFa;

  else if (!esl_strcmp(covtype, "PTFp"))   type = PTFp;
  else if (!esl_strcmp(covtype, "PTAp"))   type = PTAp;
  else if (!esl_strcmp(covtype, "PTDp"))   type = PTDp;

  else
    ESL_XFAIL(eslFAIL, errbuf, "wrong COVTYPE %s", covtype);

  *ret_type = type;
  return eslOK;
  
 ERROR:
  return status;
}


/*---------------- internal functions --------------------- */
static int
is_wc(int x, int y) 
{
  if (x < 4 && y < 4 && (x+y == 3 || x+y == 5)) return TRUE;
  
  return FALSE;
}


static int
is_allowed_pair(int x, int y, ESL_DMATRIX *allowpair) 
{
  if (x < 4 && y < 4 && allowpair->mx[x][y] > 0) return TRUE;
  return FALSE;
}


static int
number_pairs(int L, int *ct) 
{
  int nbp = 0;
  int i;

  for (i = 1; i <= L; i ++) 
    if (ct[i] > 0 && i < ct[i]) nbp ++;
 	
  return nbp;
}


static int    
mutual_naive_ppij(ESL_RANDOMNESS *r, int i, int j, ESL_MSA *msa, struct mutual_s *mi,
		  double tol, int verbose, char *errbuf)
{
  int    *coli   = NULL;
  int    *colj   = NULL;
  int    *shcoli = NULL;
  int    *shcolj = NULL;
#if GAPASCHAR
  int     K = mi->abc->K+1;
#else
  int     K = mi->abc->K;
#endif
  int     K2 = K*K;
  int     occ = 0;
  int     s;
  int     resi, resj;
  int     x, y;
  int     status;

  esl_vec_DSet(mi->pp[i][j], K2, 1e-5); //some prior to avoid zeros
  mi->nseff[i][j] = 0.;

  ESL_ALLOC(coli, sizeof(int) * msa->nseq);
  ESL_ALLOC(colj, sizeof(int) * msa->nseq);
  for (s = 0; s < msa->nseq; s ++) {
    coli[s] = msa->ax[s][i+1];
    colj[s] = msa->ax[s][j+1];
  }

  /* shuffle in each column residues that appear to be canonical (i,j) pairs */
  for (s = 0; s < msa->nseq; s ++) {
    resi = coli[s];
    resj = colj[s];
    
    if (esl_abc_XIsCanonical(msa->abc, resi) && esl_abc_XIsCanonical(msa->abc, resj)) {
      occ ++;
      mi->nseff[i][j]                += msa->wgt[s];
      mi->pp[i][j][IDX(resi,resj,K)] += msa->wgt[s];
    }
#if GAPASCHAR
    // add the contribution of A - and - - columns
    else if (esl_abc_XIsCanonical(msa->abc, resi)) {
      mi->nseff[i][j] += msa->wgt[s];
      mi->pp[i][j][IDX(resi,msa->abc->K,K)] += msa->wgt[s]; 
    }
    else if (esl_abc_XIsCanonical(msa->abc, resj)) {
      mi->nseff[i][j] += msa->wgt[s];
      mi->pp[i][j][IDX(msa->abc->K, resj,K)] += msa->wgt[s]; 
    }
    else {
      mi->nseff[i][j] += msa->wgt[s];
      mi->pp[i][j][IDX(msa->abc->K,msa->abc->K,K)] += msa->wgt[s]; 
    }
#endif
  }

  // normalize
  esl_vec_DNorm(mi->pp[i][j], K2);             

  /* symmetrize */
  for (x = 0; x < K; x ++)
    for (y = 0; y < K; y ++) 
      mi->pp[j][i][IDX(y,x,K)] = mi->pp[i][j][IDX(x,y,K)];
  mi->nseff[j][i] = mi->nseff[i][j];
  
  free(coli);
  free(colj);
  if (shcoli) free(shcoli);
  if (shcolj) free(shcolj);
  return eslOK;

 ERROR:
  if (coli)   free(coli);
  if (colj)   free(colj);
  if (shcoli) free(shcoli);
  if (shcolj) free(shcolj);

  return status;
}


int 
mutual_postorder_ppij(int i, int j, ESL_MSA *msa, ESL_TREE *T, struct ribomatrix_s *ribosum, struct mutual_s *mi,
		      ESL_DMATRIX **CL, ESL_DMATRIX **CR, double tol, int verbose, char *errbuf)
{
  ESL_STACK     *vs = NULL;   /* node index stack */
  ESL_DMATRIX  **lk = NULL;
  ESL_DMATRIX   *lkl, *lkr;
  ESL_DMATRIX   *cl, *cr;
  double         sc;
  int            dim;
#if GAPASCHAR
  int            K = mi->abc->K+1;
#else
  int            K = mi->abc->K;
#endif
  int            K2 = K*K;
  int            nnodes;
  int            v;
  int            which;
  int            idx;
  int            resi, resj;
  int            x, y;
  int            xl, yl;
  int            xr, yr;
  int            status;
  
  e2_FLogsumInit();    

  /* allocate the single and pair probs for theinternal nodes */
  nnodes = (T->N > 1)? T->N-1 : T->N;
  dim    = nnodes + T->N;
  ESL_ALLOC(lk, sizeof(ESL_DMATRIX *) * dim);
  for (v = 0; v < dim; v ++)  lk[v] = NULL;
 
  /* PostOrder trasversal */
  if ((vs = esl_stack_ICreate())   == NULL)   { status = eslFAIL; goto ERROR; }
  if (esl_stack_IPush(vs, nnodes-1) != eslOK) { status = eslFAIL; goto ERROR; }
  while (esl_stack_IPop(vs, &v) == eslOK)
    {
      //printf("%d %d lk-pop v %d | l %d r %d\n", i,  j, v, T->left[v], T->right[v]);

      which = (T->left[v] <= 0)? -T->left[v] : T->left[v];
      idx   = (T->left[v] <= 0)? nnodes + which : which;
      if (T->left[v] <= 0) {
	lk[idx] = esl_dmatrix_Create(K, K);
	esl_dmatrix_Set(lk[idx], -eslINFINITY);
	resi = msa->ax[which][i+1];
	resj = msa->ax[which][j+1];

	if (esl_abc_XIsCanonical(msa->abc, resi) && esl_abc_XIsCanonical(msa->abc, resj)) {
	  lk[idx]->mx[resi][resj] = 0.0;
	}
	else if (esl_abc_XIsCanonical(msa->abc, resi)) {
	  for (y = 0; y < K; y ++) lk[idx]->mx[resi][y] = -log((double)K);
	}
	else if (esl_abc_XIsCanonical(msa->abc, resj)) {
	  for (x = 0; x < K; x ++) lk[idx]->mx[x][resj] = -log((double)K);
	}
	else {
	  esl_dmatrix_Set(lk[idx], -log((double)K2));
	}
      }
      lkl = lk[idx];
 
      which = (T->right[v] <= 0)? -T->right[v] : T->right[v];
      idx   = (T->right[v] <= 0)? nnodes + which : which;
      if (T->right[v] <= 0) {
	lk[idx] = esl_dmatrix_Create(K, K);
	esl_dmatrix_Set(lk[idx], -eslINFINITY); 
	resi = msa->ax[which][i+1];
	resj = msa->ax[which][j+1];

	if (esl_abc_XIsCanonical(msa->abc, resi) && esl_abc_XIsCanonical(msa->abc, resj)) {
	  lk[idx]->mx[resi][resj] = 0.0;
	}
	else if (esl_abc_XIsCanonical(msa->abc, resi)) {
	  for (y = 0; y < K; y ++) lk[idx]->mx[resi][y] = -log((double)K);
	}
	else if (esl_abc_XIsCanonical(msa->abc, resj)) {
	  for (x = 0; x < K; x ++) lk[idx]->mx[x][resj] = -log((double)K);
	}
	else {
	  esl_dmatrix_Set(lk[idx], -log((double)K2));
	}
      }
      lkr = lk[idx];

      if (lkl != NULL && lkr != NULL) { /* ready to go: calculate ps and lk at the parent node */
	cl = CL[v];
	cr = CR[v];
     
	lk[v] = esl_dmatrix_Create(K, K);
	for (x = 0; x < K; x ++) 
	  for (y = 0; y < K; y ++) {
	    sc = -eslINFINITY;
	    for (xl = 0; xl < K; xl ++) 
	      for (yl = 0; yl < K; yl ++) 
		for (xr = 0; xr < K; xr ++) 
		  for (yr = 0; yr < K; yr ++) 
		    sc = e2_FLogsum(sc, lkl->mx[xl][yl] + log(cl->mx[IDX(x,y,K)][IDX(xl,yl,K)]) + lkr->mx[xr][yr] + log(cr->mx[IDX(x,y,K)][IDX(xr,yr,K)]));
	    lk[v]->mx[x][y] = sc; 
	  }
	
#if 0
	double sum;
	sum = -eslINFINITY;
	for (x = 0; x < K; x ++) 
	  for (y = 0; y < K; y ++) 
	    sum = e2_FLogsum(sum, lk[v]->mx[x][y]);
	for (x = 0; x < K; x ++) 
	  for (y = 0; y < K; y ++) 
	    lk[v]->mx[x][y] -= sum;
#endif


	/* push parent into stack unless already at the root */
	if (v > 0 && esl_stack_IPush(vs, T->parent[v]) != eslOK) { status = eslFAIL; goto ERROR; }; 
      }
      else if (lkl == NULL) { /* not ready: push left child  into stack */	
	if (esl_stack_IPush(vs, T->left[v])  != eslOK) { status = eslFAIL; goto ERROR; };
      }
      else if (lkr == NULL) { /* not ready: push right child into stack */	
  	if (esl_stack_IPush(vs, T->right[v]) != eslOK) { status = eslFAIL; goto ERROR; }
      }
    }
  if (v != 0) ESL_XFAIL(eslFAIL, errbuf, "lk did not transverse tree to the root");
  
  for (x = 0; x < K; x ++) 
    for (y = 0; y < K; y ++) {
      //mi->pp[i][j][IDX(x,y,K)] = exp(lk[v]->mx[x][y]) * ribosum->bprsM[IDX(x,y,K)];
      mi->pp[i][j][IDX(x,y,K)] = exp(lk[v]->mx[x][y]);
    }
  esl_vec_DNorm(mi->pp[i][j], K*K);

  for (v = 0; v < dim; v ++) esl_dmatrix_Destroy(lk[v]);
  free(lk);
  esl_stack_Destroy(vs);
  return eslOK;

 ERROR:
  if (vs) esl_stack_Destroy(vs);
  for (v = 0; v < dim; v ++) if (lk[v]) free(lk[v]);
  if (lk) free(lk);
  return status;
}


int 
shuffle_col(ESL_RANDOMNESS *r, int nseq, int *useme, int *col, int **ret_shcol, char *errbuf)
{
  int *shcol  = NULL;
  int *seqidx = NULL;
  int *perm   = NULL;
  int  nuse;
  int  s;
  int  u;
  int  status;
 
  /* allocation */
  ESL_ALLOC(shcol, sizeof(int) * nseq);
  esl_vec_ICopy(col, nseq, shcol);
 
 /* within colum permutation */
  nuse = nseq;
  for (s = 0; s < nseq; s ++) if (useme[s] == FALSE) nuse --;
  if (nuse == 0) {
    *ret_shcol = shcol;
    return eslOK;
  }

  ESL_ALLOC(seqidx, sizeof(int) * nuse);
  u = 0;
  for (s = 0; s < nseq; s++) if (useme[s] == TRUE) { seqidx[u] = s; u++; }
  ESL_ALLOC(perm,  sizeof(int) * nuse);
  for (u = 0; u < nuse; u ++) perm[u] = u;
  if ((status = esl_vec_IShuffle(r, perm, nuse)) != eslOK) ESL_XFAIL(status, errbuf, "failed to randomize perm");

  u = 0;
  for (s = 0; s < nseq; s++) {
    if (useme[s] == TRUE) {
      shcol[s] = col[seqidx[perm[u]]];
      u ++;
    }
  }

  *ret_shcol = shcol;

  free(perm);
  free(seqidx);
  return eslOK;

 ERROR:
  if (shcol)  free(shcol);
  if (perm)   free(perm);
  if (seqidx) free(seqidx);
  return status;
}
```
