## Supplementary material for "RNA covariation at helix-level resolution for the identification of evolutionarily conserved RNA structure": covariation.h

```
/* covariation.h
 *
 *   
*/
#ifndef COVARIATION_INCLUDED
#define COVARIATION_INCLUDED

#include <stdio.h>		/* FILE */

#include "easel.h"
#include "esl_alphabet.h"
#include "esl_dmatrix.h"
#include "esl_histogram.h"
#include "esl_msa.h"
#include "esl_tree.h"
#include "ribosum_matrix.h"

#include "covgrammars.h"
#include "correlators.h"
#include "r3d.h"

#define BMIN  -10.0     // minimum COV value (-10.0 is sensible)
#define HPTS  400       // number of point in histogram
#define W     0.05      // default histogram width


extern int              cov_Calculate(struct data_s *data, ESL_MSA *msa, RANKLIST  **ret_ranklist, HITLIST **ret_hitlist, RMLIST **ret_rmlist, int analize);
extern int              cov_THRESHTYPEString(char **ret_threshtype, THRESHTYPE type, char *errbuf);
extern int              cov_SignificantPairs_Ranking(struct data_s *data, RANKLIST **ret_ranklist, HITLIST **ret_hitlist, RMLIST **ret_rmlist);
extern RANKLIST        *cov_CreateRankList(double bmax, double bmin, double w);
extern int              cov_Add2SubsHistogram(ESL_HISTOGRAM *hsubs, HITLIST *hitlist, int verbose);
extern int              cov_GrowRankList(RANKLIST **oranklist, double bmax, double  bmin);
extern int              cov_DumpRankList(FILE *fp, RANKLIST *ranklist);
extern int              cov_DumpHistogram(FILE *fp, ESL_HISTOGRAM *h);
extern int              cov_CreateHitList(struct data_s *data, struct mutual_s *mi, RANKLIST *ranklist, HITLIST **ret_hitlist, RMLIST **ret_rmlist, 
					  char *covtype, char *threshtype);
extern int              cov_CreateFOLDHitList(struct data_s *data, CTLIST *foldctlist, RANKLIST *ranklist, HITLIST *hitlist, R3D *r3d,
					      HITLIST **ret_foldhitlist, RMLIST **ret_foldrmlist, char *covtype, char *threshtype);
extern int              cov_ReadNullHistogram(char *nullhisfile, RANKLIST **ret_ranklist, char *errbuf, int verbose);
extern int              cov_WriteNullHistogram(char *nullhisfile, RANKLIST *ranklist, char *errbuf, int verbose);
extern int              cov_WriteHitList(FILE *fp, int nhit, HITLIST *hitlist, int *msamap, int firstpos);
extern int              cov_WriteFOLDHitList(FILE *fp, int nhit, HITLIST *hitlist, HITLIST *foldhitlist, int *msamap, int firstpos);
extern int              cov_WriteRankedHitList(FILE *fp, int nhit, HITLIST *hitlist, int *msamap, int firstpos, STATSMETHOD statsmethod);
extern int              cov_WriteFOLDRankedHitList(FILE *fp, int nhit, HITLIST *hitlist, HITLIST *foldhitlist, int *msamap, int firstpos, STATSMETHOD statsmethod);
extern void             cov_FreeRankList(RANKLIST *ranklist);
extern void             cov_FreeHitList(HITLIST *hitlist);
extern int              cov_SignificantPairs_ZScore(struct mutual_s *mi, int *msamap, int firstpos, int *ct, int verbose, char *errbuf);
extern int              cov_FisherExactTest(double *ret_pval, int cBP, int cNBP, int BP, int alen);
extern int              cov_NullFitGamma(ESL_HISTOGRAM *h, double **ret_survfit, double pmass, double *ret_newmass,
					 double *ret_mu, double *ret_lambda, double *ret_k, int verbose, char *errbuf);
extern int              cov_NullFitExponential(ESL_HISTOGRAM *h, double **ret_survfit, double pmass, double *ret_newmass,
					       double *ret_mu, double *ret_lambda, int verbose, char *errbuf);
extern int              cov_histogram_PlotSurvival(FILE *fp, ESL_HISTOGRAM *h, double *survfit);
extern int              cov_histogram_SetSurvFitTail(ESL_HISTOGRAM *h, double **ret_survfit, double pmass, double (*surv)(double x, void *params), void *params);
extern int              cov_WriteHistogram(struct data_s *data, char *gnuplot, char *covhisfile, char *covqqfile, SAMPLESIZE samplesize, RANKLIST *ranklist, char *title);
extern int              cov_PlotHistogramSurvival(struct data_s *data, char *gnuplot, char *covhisfile, RANKLIST *ranklist, char *title, int dosvg, int ignorebps);
extern int              cov_PlotHistogramQQ(struct data_s *data, char *gnuplot, char *covqqfile, RANKLIST *ranklist, char *title, int dosvg);
extern int              cov_PlotNullCov(char *gnuplot, char *nullcovfile, double maxBP, double maxcovBP, double maxcovRBPf, int dosvg);
extern int              cov_ROC(struct data_s *data, char *covtype, RANKLIST *ranklist);
extern int              cov_ranklist_Bin2Bin(int b, ESL_HISTOGRAM *h, ESL_HISTOGRAM *new, int *ret_newb);
#endif
```
