## Supplementary material for "RNA covariation at helix-level resolution for the identification of evolutionarily conserved RNA structure": miscellaneous.h

```
/* miscellaneous
 *
 */
#ifndef MISCELLANEOUS_INCLUDED
#define MISCELLANEOUS_INCLUDED


#include <stdio.h>		/* FILE */

#include "easel.h"

struct domain_s {
  char   *name;
  int     len;

  float   E;
  float   cE;
  float   sc;
  float   csc;

  char   *sqname;
  int     sqlen;
  int     sqidx;
  int     sqfrom; // [0..sqlen-1]
  int     sqto;   // [0..sqlen-1]

  char   *queryname;
  char   *queryacc;

  float   fwd_score;
  float   spfwd_score;
  float   time;
};

extern int misc_DomainClone      (int ndom, struct domain_s *dom, int *ret_nnew, struct domain_s **ret_new) ;
extern int misc_DomainDump       (FILE *fp, struct domain_s *dom, int ndom);
extern int misc_DomainWrite      (FILE *fp, struct domain_s *dom, int hmmALEN, float hmmSQLEN, float hmmPID, float hmmMATCH, float hmmME, float hmmMRE);
extern int misc_ParseESLalistat  (char *file, int *ret_hmmALEN, float *ret_hmmSQLEN, float *ret_hmmPID, float *ret_hmmMATCH, char *errbuf);
extern int misc_ParseHMMERdomtbl (char *tblfile, struct domain_s **ret_dom, int *ret_ndom, char *errbuf);
extern int misc_ParseHMMERedomtbl(char *tblfile, struct domain_s **ret_dom, int *ret_ndom, char *errbuf);
extern int misc_ParseBLASTout    (char *blastoutfile, struct domain_s **ret_dom, int *ret_ndom, char *errbuf);
#endif /*MISCELLANEOUR_INCLUDED*/

/************************************************************
 * @LICENSE@
 ************************************************************/
```
