## Supplementary material for "RNA covariation at helix-level resolution for the identification of evolutionarily conserved RNA structure": msatree.c

```
/*  msatree - build a tree from an alignment
 * Contents:
 *   1. Miscellaneous functions for msatree
 *   2. Unit tests
 *   3. Test driver
 *   4. License and copyright 
 *
 * ER, Fri Oct 21 10:26:52 EDT 2011 [Janelia] 
 * SVN $Id:$
 */

#include "rscape_config.h"

#include <unistd.h>
#include <stdlib.h>
#include <stdio.h>
#include <string.h>
#include <sys/types.h>

#include <math.h>
#include <float.h>
	
#include "easel.h"
#include "esl_dmatrix.h"
#include "esl_getopts.h"
#include "esl_msa.h"
#include "esl_msafile.h"
#include "esl_msashuffle.h"
#include "esl_stack.h"
#include "esl_tree.h"
#include "esl_vectorops.h"

#include "allbranchmsa.h"
#include "msamanip.h"
#include "msatree.h"

static int     tree_fitch_column(int c, ESL_RANDOMNESS *r, ESL_TREE *T, ESL_MSA *allmsa, float *frq, int *ret_sc, char *errbuf, int verbose);
static int     tree_fitch_upwards(int dim, int *Sl, int *Sr, int *S, int *ret_sc, char *errbuf);
static int     tree_fitch_check(int dim, int *S);
static int     tree_fitch_downwards(int dim, int xa, int *Sd);
static ESL_DSQ tree_fitch_choose(ESL_RANDOMNESS *r, int dim, float *frq, int *S);
static ESL_DSQ tree_fitch_choose_residue(ESL_RANDOMNESS *r, int dim, float *frq, int *S);

/*****************************************************************
 * 1. Miscellaneous functions for msatree
 *****************************************************************/ 

int
Tree_CalculateExtFromMSA(ESL_RANDOMNESS *r, ESL_MSA **omsa, ESL_TREE **ret_T, int shuffle_seqs, int rootatmid, char *errbuf, int verbose)
{
  char        *treefile  = NULL;
  FILE        *treefp    = NULL;
  ESL_MSA     *msa       = *omsa;
  ESL_TREE    *T         = NULL;
  int          uniqwidth = 0;
  int          tmpnseq;
  int          i;
  int          status;

  if (msa->nseq == 1) { *ret_T = NULL; return eslOK; }

  // check that the sequence names do not include a parenthesis.
  // FastTree truncates the names at the first encounter
  // replace parenthesis with curly brackets.
  msamanip_DoctorSeqNames(msa, errbuf);

  status = esl_msa_CheckUniqueNames(msa);
  if (status == eslFAIL) { // names are not unique
    for (tmpnseq = msa->nseq; tmpnseq; tmpnseq /= 10) uniqwidth++;  /* how wide the uniqizing numbers need to be */
    uniqwidth++; 		/* uniqwidth includes the '_' */

    for (i = 0; i < msa->nseq; i++) // add 00_name, 01_name,...
     esl_sprintf(&msa->sqname[i], "%0*d_%s", uniqwidth-1, i, msa->sqname[i]);
  }

  // reorder the sequences. Inferred trees may be different because of the reordering
  if (shuffle_seqs) {
    status = esl_msashuffle_PermuteSequenceOrder(r, msa);
    if (status != eslOK) ESL_XFAIL(status,  errbuf, "Failed to permute sequence order");
  }
  
  if ((status = Tree_CreateExtFile(msa, &treefile, errbuf, verbose)) != eslOK) ESL_XFAIL(status,  errbuf, "Failed to create external tree");
  if ((treefp = fopen(treefile, "r"))                                == NULL)  ESL_XFAIL(eslFAIL, errbuf, "Failed to open Tree file %s for reading", treefile);
  if ((status = esl_tree_ReadNewick(treefp, errbuf, &T))             != eslOK) goto ERROR;
  if ((status = esl_tree_Validate(T, NULL))                          != eslOK) ESL_XFAIL(status,  errbuf, "Failed to validate external tree");
  fclose(treefp);
  if (verbose) { Tree_Dump(stdout, T, "Tree"); esl_tree_WriteNewick(stdout, T); }

  /* make sure the seq has the same index in msa and T */
  if ((status = Tree_ReorderTaxaAccordingMSA(msa, T, errbuf, verbose)) != eslOK) goto ERROR;
      
  /* root the Tree */
  if (rootatmid && Tree_RootAtMidPoint(&T, NULL, errbuf, verbose) != eslOK) ESL_XFAIL(status, errbuf, "Failed to root the tree");
     
  *ret_T = T;

  remove(treefile);
  free(treefile);
  return eslOK;

 ERROR:
  remove(treefile);
  if (treefile) free(treefile);
  if (T != NULL) esl_tree_Destroy(T);
  return status;
}

int
Tree_CreateExtFile(const ESL_MSA *msa, char **ret_treefile, char *errbuf, int verbose)
{
  char  tmptreefile[32] = "esltmpXXXXXX"; /* tmpfile template */
  char  tmpmsafile[32] = "esltmpXXXXXX"; /* tmpfile template */
  char *treefile = NULL;
  char *tmpname  = NULL;
  char *cmd      = NULL;
  char *args     = NULL;
  FILE *msafp    = NULL;
  FILE *treefp   = NULL;
  int   status;

  if ((status = esl_tmpfile_named(tmpmsafile,  &msafp))                   != eslOK) ESL_XFAIL(status, errbuf, "failed to create msafile");
  if ((status = esl_msafile_Write(msafp, (ESL_MSA *)msa, eslMSAFILE_AFA)) != eslOK) ESL_XFAIL(status, errbuf, "Failed to write AFA file\n");
  fclose(msafp);

  if (RSCAPE_BIN)                         // look for the installed executable
    esl_sprintf(&cmd, "%s/FastTree", RSCAPE_BIN);  
  else
    ESL_XFAIL(status, errbuf, "Failed to find FASTTREE executable\n");

  // make the treefile name unique as well
  if ((status = esl_tmpfile_named(tmptreefile,  &treefp))    != eslOK) ESL_XFAIL(status, errbuf, "failed to create msafile");
  if ((status = esl_FileConcat(NULL, tmptreefile, &tmpname)) != eslOK) goto ERROR;
  esl_sprintf(&treefile, "%s-%s.tree", tmpname, msa->name);
  fclose(treefp);
    
  if (msa->abc->type == eslAMINO)
    esl_sprintf(&args, "%s -quiet %s > %s 2> /dev/null ", cmd, tmpmsafile, treefile);
  else if (msa->abc->type == eslDNA || msa->abc->type == eslRNA)
    esl_sprintf(&args, "%s -quiet -nt %s > %s 2> /dev/null ", cmd, tmpmsafile, treefile);
  else ESL_XFAIL(eslFAIL, errbuf, "cannot deal with this alphabet");

  status = system(args);
  if (verbose) printf("%s\nstatus %d", args, status);  
  if (status == -1) ESL_XFAIL(eslFAIL, errbuf, "failed to run FastTree");
  
  if (verbose) {
    printf("tree file %s\n", treefile);
    esl_sprintf(&args, "/usr/bin/more %s\n", treefile);
    system(args);
  }
    
  remove(tmpmsafile);
  remove(tmptreefile);

  *ret_treefile = treefile;

  free(tmpname);
  if (cmd)  free(cmd);
  if (args) free(args);
  return eslOK;
  
 ERROR:
  remove(tmpmsafile);
  if (tmpname)  free(tmpname);
  if (treefile) free(treefile);
  if (cmd)      free(cmd);
  if (args)     free(args);
  return status;  
}


int
Tree_FitchAlgorithmAncenstral(ESL_RANDOMNESS *r, ESL_TREE *T, ESL_MSA *msa, ESL_MSA **ret_allmsa, int *ret_sc, int profmark, char *errbuf, int verbose)
{
  ESL_MSA *allmsa = NULL;
  float   *frq = NULL;
  int      nnodes;
  int      sc = 0;
  int      i;
  int      c;
  int      status;
  
  // if T = NULL we assume a start topology
  if (T == NULL) nnodes = 1;
  else           nnodes = (T->N > 1)? T->N-1 : T->N;
  
  //msamanip_XBaseComp(msa, NULL, &frq);
  
  /* allmsa include the ancestral sequences
   * allmsa->ax[0,N-1] = msa->ax[0,N-1]
   * allmsa->ax[N+n] = ancestral sequence at node 0 <= n < N-1 (n=0 is the root)
   */
  allmsa = esl_msa_CreateDigital(msa->abc, msa->nseq+nnodes, msa->alen);
  if (allmsa == NULL) { status = eslFAIL; goto ERROR; }
  allmsa->alen = msa->alen;

  /* copy the msa sequences into allmsa */
  for (i = 0; i < msa->nseq; i++) {
    esl_strdup(msa->sqname[i], -1, &(allmsa->sqname[i]));
    memcpy(allmsa->ax[i], msa->ax[i], (msa->alen+2) * sizeof(ESL_DSQ));
  }
  for (i = msa->nseq; i < allmsa->nseq; i++) {
    esl_sprintf(&(allmsa->sqname[i]), "node_%d", i-msa->nseq);
  }

  if (profmark) {
    // copy the ss_cons of the original alignment.
    // This allows us to write null alignments with the ss_cons of the original alignment, useful only for a profmark
    esl_strdup(msa->ss_cons, -1, &(allmsa->ss_cons));
  }

  for (c = 1; c <= allmsa->alen; c ++) {
    status = tree_fitch_column(c, r, T, allmsa, NULL, &sc, errbuf, verbose); 
    if (status != eslOK) goto ERROR;
  }

  if (frq) free(frq);
  
  if (ret_sc) *ret_sc = sc;
  *ret_allmsa = allmsa;
  return eslOK;

 ERROR:
  if (frq) free(frq);
  if (allmsa) esl_msa_Destroy(allmsa);
  return status;
}


int
Tree_GetNodeTime(int v, ESL_TREE *T, double *ret_meantime, double *ret_mintime, double *ret_maxtime, char *errbuf, int verbose)
{
  ESL_STACK *vs  = NULL;
  double     meantime = 0.0;
  double     mintime = eslINFINITY;
  double     maxtime = 0.0;
  double    *cumtime = NULL;
  double     timel, timer;
  int        ntaxa = 0;       /* number of taxa under v */
  int        i;
  int        status;

  if ((status = esl_tree_SetCladesizes(T))  != eslOK) ESL_XFAIL(status, errbuf, "failed to SetCladesize");
  
  /* alloc and init for all the tree vertices, even if some of them will not be used */
  ESL_ALLOC(cumtime, sizeof(double) * (T->N-1));
  esl_vec_DSet(cumtime, T->N-1, 0.0);
  
  /* create a stack, and put v in the stack */
  if (( vs = esl_stack_ICreate()) == NULL) { status = eslEMEM; goto ERROR; };
  if (esl_stack_IPush(vs, v) != eslOK)     { status = eslEMEM; goto ERROR; };

  while (esl_stack_IPop(vs, &i) == eslOK) 
    {                                     /* taxon:   ...else...   internal node:  */ 
      timel = cumtime[i] + T->ld[i];
      timer = cumtime[i] + T->rd[i];

      if (T->left[i]  <= 0) { 
	meantime += timel; 
	mintime = (mintime < timel)? mintime : timel; 
	maxtime = (maxtime > timel)? maxtime : timel; 
	ntaxa ++; 
      } else { 
	cumtime[T->left[i]]  = timel;  
	if (esl_stack_IPush(vs, T->left[i])  != eslOK) { status = eslEMEM; goto ERROR; }; 
      }  
      if (T->right[i] <= 0) { 
	meantime += timer; 
	mintime = (mintime < timer)? mintime : timer; 
	maxtime = (maxtime > timer)? maxtime : timer; 
	ntaxa ++; 
      } 
      else { 
	cumtime[T->right[i]] = timer;  
	if (esl_stack_IPush(vs, T->right[i]) != eslOK) { status = eslEMEM; goto ERROR; }; 
      }  
    }
  
  /* paranoia */
  if (ntaxa != T->cladesize[v]) ESL_XFAIL(eslFAIL, errbuf, "bad cladesize");

  /* normalize */
  meantime /= T->cladesize[v];

  if (verbose) printf("NODE %d includes %d taxa meantime %f mintime %f maxtime %f\n", v, T->cladesize[v], meantime, mintime, maxtime);

  if (ret_meantime != NULL) *ret_meantime = meantime;
  if (ret_mintime  != NULL) *ret_mintime  = mintime;
  if (ret_maxtime  != NULL) *ret_maxtime  = maxtime;
  
  if (cumtime != NULL) free(cumtime);
  if (vs      != NULL) esl_stack_Destroy(vs);
  return eslOK;

 ERROR:
  if (cumtime != NULL) free(cumtime);
  if (vs      != NULL) esl_stack_Destroy(vs);
  return status;
}

int
Tree_InterLeafMaxDistRooted(ESL_TREE *T, double *ret_time, char *errbuf, int verbose)
{
  ESL_STACK *vs  = NULL;
  double     time = 0.0;
  double    *nodetime = NULL; /* times from root to node */
  double    *r2lftime = NULL; /* times from root to leaf */
  double     timel, timer;
  double     maxtime, next2maxtime;
  int        ntaxa = 0;       /* number of taxa */
  int        i;               /* counter for vertices */
  int        n;               /* counter for leaves */
  int        nmax;
  int        status;

  /* alloc and init for all the tree vertices and leaves */
  ESL_ALLOC(nodetime, sizeof(double) * (T->N-1));
  ESL_ALLOC(r2lftime, sizeof(double) * (T->N));
  esl_vec_DSet(nodetime, T->N-1, 0.0);
  esl_vec_DSet(r2lftime, T->N,  0.0);
  
  /* create a stack, and put root in the stack */
  i = 0; /* start from root */
  if (( vs = esl_stack_ICreate()) == NULL) { status = eslEMEM; goto ERROR; };
  if (esl_stack_IPush(vs, 0) != eslOK)     { status = eslEMEM; goto ERROR; };

  while (esl_stack_IPop(vs, &i) == eslOK) 
    {                                     /* taxon:   ...else...   internal node:  */ 
      timel = nodetime[i] + T->ld[i];
      timer = nodetime[i] + T->rd[i];

      if (T->left[i]  <= 0) { 
	r2lftime[-T->left[i]] = timel; 
	ntaxa ++; 
      } else { 
	nodetime[T->left[i]]  = timel;  
	if (esl_stack_IPush(vs, T->left[i])  != eslOK) { status = eslEMEM; goto ERROR; }; 
      }  
      if (T->right[i] <= 0) { 
	r2lftime[-T->right[i]] = timer; 
	ntaxa ++; 
      } 
      else { 
	nodetime[T->right[i]] = timer;  
	if (esl_stack_IPush(vs, T->right[i]) != eslOK) { status = eslEMEM; goto ERROR; }; 
      }  
    }
  
  /* paranoia */
  if (ntaxa != T->N) ESL_XFAIL(eslFAIL, errbuf, "bad tree stack");

  /* interleaf max distance going by the root */
  maxtime = 0;
  for (n = 0; n < T->N; n ++) {
    if (r2lftime[n] > maxtime) {
      maxtime = r2lftime[n];
      nmax = n;
    }
  }
  
  next2maxtime = 0;
  for (n = 0; n < T->N; n ++) {
    if (r2lftime[n] > next2maxtime && n != nmax) next2maxtime = r2lftime[n];
  }
  time = 0.5 * (maxtime + next2maxtime);

  if (verbose) printf("TREE includes %d taxa and max_interleaf_time = %f\n", T->N, time);

  if (ret_time != NULL) *ret_time = time;
  
  if (nodetime != NULL) free(nodetime);
  if (r2lftime != NULL) free(r2lftime);
  if (vs       != NULL) esl_stack_Destroy(vs);
  return eslOK;

 ERROR:
  if (nodetime != NULL) free(nodetime);
  if (r2lftime != NULL) free(r2lftime);
  if (vs       != NULL) esl_stack_Destroy(vs);
  return status;
}

int 
Tree_FindMidPoint(ESL_TREE *T, float *ret_midp, int *ret_rootup, int *ret_rootdown, float *ret_rootupd, float *ret_rootdownd, float **ret_Mx,
		  char *errbuf, int verbose)
{
  ESL_STACK *vs = NULL;
  float     *Mx = NULL;
  float      midp = 0.;
  float      rootupd, rootdownd;
  int        rootup, rootdown;
  float      tol = 0.000001;
  int        v;
  int        status;

  /* create a stack, and put root in the stack */
  if (( vs = esl_stack_ICreate()) == NULL) { status = eslEMEM; goto ERROR; };
  if (esl_stack_IPush(vs, 0) != eslOK)     { status = eslEMEM; goto ERROR; };
  ESL_ALLOC(Mx, sizeof(float) * (T->N-1));
  esl_vec_FSet(Mx, T->N-1, -1.0);
  
  if (esl_stack_IPush(vs, T->N-2) != eslOK) { status = eslFAIL; goto ERROR; }
  while (esl_stack_IPop(vs, &v) == eslOK) 
    { 
      if (T->left[v]  > 0 && Mx[T->left[v]]  < 0) { esl_stack_IPush(vs, T->left[v]);  continue; }
      if (T->right[v] > 0 && Mx[T->right[v]] < 0) { esl_stack_IPush(vs, T->right[v]); continue; }
      
      /* get the max time up to a node */
      if      (T->left[v]  <= 0 && T->right[v] <= 0) Mx[v] = ESL_MAX(T->ld[v],                  T->rd[v]);
      else if (T->left[v]  <= 0)                     Mx[v] = ESL_MAX(T->ld[v],                  T->rd[v] + Mx[T->right[v]]);
      else if (T->right[v] <= 0)                     Mx[v] = ESL_MAX(T->ld[v] + Mx[T->left[v]], T->rd[v]);
      else                                           Mx[v] = ESL_MAX(T->ld[v] + Mx[T->left[v]], T->rd[v] + Mx[T->right[v]]);
      
      if (v > 0) esl_stack_IPush(vs, T->parent[v]);
    }   
  
  /* the midpoint */
  midp  = T->ld[0] + T->rd[0];
  midp +=  (T->left[0]  > 0)? Mx[T->left[0]]  : 0.0;
  midp +=  (T->right[0] > 0)? Mx[T->right[0]] : 0.0;
  midp *= 0.5; 
  
  /* find where the midpoint is */
  if (esl_stack_IPush(vs, 0) != eslOK) { status = eslFAIL; goto ERROR; }
  while (esl_stack_IPop(vs, &v) == eslOK) 
    { 
      /* at each node add to stack the branch with best Mx */
      if (T->left[v]  > 0 && T->right[v] > 0) {
	if (Mx[T->left[v]] >= Mx[T->right[v]]) { if (Mx[T->left[v]]  > midp) { esl_stack_IPush(vs, T->left[v]);   continue; } }
	else                                   { if (Mx[T->right[v]] > midp) { esl_stack_IPush(vs, T->right[v]);  continue; } }
      }
      else if (T->left[v] > 0) {
	if (Mx[T->left[v]] >= T->rd[v])        { if (Mx[T->left[v]]  > midp) { esl_stack_IPush(vs, T->left[v]);   continue; } }
      }
      else if (T->right[v] > 0) {
	if (Mx[T->right[v]] >= T->ld[v])       { if (Mx[T->right[v]] > midp) { esl_stack_IPush(vs, T->right[v]);  continue; } }
      }
      
      if (T->left[v]  > 0 && T->right[v] > 0) {
	if (Mx[T->left[v]] <= midp && T->ld[v] + Mx[T->left[v]] - midp >= -tol && (T->ld[v] + Mx[T->left[v]] >= T->rd[v] + Mx[T->right[v]])  ) 
	  {
	    rootup    = v;
	    rootdown  = T->left[v];
	    rootdownd = midp - Mx[rootdown];
	    rootupd   = Mx[rootup]   - midp;
	  }
	if (Mx[T->right[v]] <= midp && T->rd[v] + Mx[T->right[v]] - midp >= -tol && (T->ld[v] + Mx[T->left[v]] < T->rd[v] + Mx[T->right[v]]) ) {
	  rootup    = v;
	  rootdown  = T->right[v];
	  rootdownd = midp - Mx[rootdown];
	  rootupd   = Mx[rootup]   - midp;
	}
      }
      else if (T->left[v] > 0) {
 	if (Mx[T->left[v]] <= midp && T->ld[v] + Mx[T->left[v]] - midp >= -tol && T->ld[v] + Mx[T->left[v]] >= T->rd[v]) 
	  {
	    rootup    = v;
	    rootdown  = T->left[v];
	    rootdownd = midp - Mx[rootdown];
	    rootupd   = Mx[rootup]   - midp;
	  }
	if (Mx[v] >= midp && Mx[T->left[v]] < T->rd[v]) {
	  rootup    = v;
	  rootdown  = T->right[v];
	  rootdownd = midp;
	  rootupd   = Mx[rootup] - midp;
	}
      }
      else if (T->right[v] > 0) {
 	if (Mx[T->right[v]] <= midp && T->rd[v] + Mx[T->right[v]] - midp >= -tol && T->rd[v] + Mx[T->right[v]] >= T->ld[v]) 
	  {
	    rootup    = v;
	    rootdown  = T->right[v];
	    rootdownd = midp - Mx[rootdown];
	    rootupd   = Mx[rootup]   - midp;
	  }
	if (Mx[v] >= midp && Mx[T->right[v]] < T->ld[v]) {
	  rootup    = v;
	  rootdown  = T->left[v];
	  rootdownd = midp;
	  rootupd   = Mx[rootup] - midp;
	}
      }
      else {
	if (T->ld[v] >= T->rd[v]) {
	  rootup    = v;
	  rootdown  = T->left[v];
	  rootdownd = midp;
	  rootupd   = Mx[rootup] - midp;
	}
	else {
	  rootup    = v;
	  rootdown  = T->right[v];
	  rootdownd = midp;
	  rootupd   = Mx[rootup] - midp;
	}
      }
   }
  if (rootup > 0 && rootup == rootdown)     { printf("bad location of midpoint %f rootup = rootdown = %d\n", midp, rootup);            status = eslFAIL; goto ERROR; }
  if (rootup > T->N-1 || rootdown > T->N-1) { printf("bad location of midpoint %f | rootup %d rootdown %d\n", midp, rootup, rootdown); status = eslFAIL; goto ERROR; }

  if (verbose) printf("midpoint %f betweend nodes %d (%f) and %d (%f)\n", midp, rootup, rootupd, rootdown, rootdownd);

  *ret_midp = midp;
  /* optional returns */
  if (ret_rootup)    *ret_rootup    = rootup;
  if (ret_rootdown)  *ret_rootdown  = rootdown;
  if (ret_rootupd)   *ret_rootupd   = rootupd;
  if (ret_rootdownd) *ret_rootdownd = rootdownd;
  if (ret_Mx)        *ret_Mx = Mx; 
  else               free(Mx);

  if (vs != NULL) esl_stack_Destroy(vs);
  return eslOK;
  
 ERROR:
  if (vs != NULL) esl_stack_Destroy(vs);
  if (Mx != NULL) free(Mx);
  return status;
}

int 
Tree_RootAtMidPoint(ESL_TREE **T, float *ret_midp, char *errbuf, int verbose)
{
  ESL_STACK *vs = NULL;
  ESL_TREE  *new = NULL;
  ESL_TREE  *uT;
  float     *Mx = NULL;
  int       *Mg = NULL;
  float      midp = 0.;
  int        rootup, rootdown;
  float      rootupd, rootdownd;
  int        goesdown, goesleft;
  int        start_node;
  int        newv;
  int        v;
  int        n;
  int        status;
  
  uT = *T; /* pointer to tree to re-root T */

  /* allocate */
  ESL_ALLOC(Mg, sizeof(int) * (uT->N-1));
  esl_vec_ISet(Mg, uT->N-1, uT->N); /* init to an impossible value */
  
  /* find the midpoint, and the branch where it happens */
  if ((status = Tree_FindMidPoint(uT, &midp, &rootup, &rootdown, &rootupd, &rootdownd, &Mx, errbuf, verbose)) != eslOK) { status = eslFAIL; goto ERROR; }

#if 0
  if (verbose) {
    Tree_Dump(stdout, uT,  "unrooted tree");
  }
#endif

  /* Mg maps the nodes of uT with those of new */
  /* the re-rooted tree */
  new = esl_tree_Create(uT->N);
  ESL_ALLOC(new->nodelabel, sizeof(char **) * (new->N-1));
  for (v = 0; v < new->N-1; v++) new->nodelabel[v] = NULL;
  ESL_ALLOC(new->taxonlabel, sizeof(char **) * (new->N));
  for (n = 0; n < new->N; n++) new->taxonlabel[n] = NULL;
  ESL_ALLOC(new->taxaparent, sizeof(int *) * (new->N));
  for (n = 0; n < new->N; n++) new->taxaparent[n] = -1;

  /* the new root */
  newv = 0;
  if (rootup   > 0) { 
    Mg[rootup]              = ++newv; 
    new->left[0]            = Mg[rootup];   
    new->parent[Mg[rootup]] = 0;  
    new->ld[0]              = rootupd;             
  }
  else { /* root up is the root node */
    Mg[rootup]    = newv; 
    new->left[0]  = (rootdown == uT->left[0])? uT->right[0] : uT->left[0]; 
    new->ld[0]    = rootupd; 
    new->ld[0]   += (rootdown == uT->left[0])? uT->rd[0]    : uT->ld[0]; 
    if (new->left[0] > 0) new->parent[new->left[0]]      = 0;
    else                  new->taxaparent[-new->left[0]] = 0;  
  } 
  
  new->rd[0] = rootdownd;
  if (rootdown > 0) { 
    Mg[rootdown] = ++newv; 
    new->right[0] = Mg[rootdown]; 
    new->parent[Mg[rootdown]]  = 0; 
  }
  else { /* rootdown is a leaf */            
    new->right[0] = rootdown;     
    new->taxaparent[-rootdown] = 0; 
    esl_strdup(uT->taxonlabel[-rootdown], -1, &new->taxonlabel[-new->right[0]]);   
  } 

  /* start_node == where do we go next? */
  if      (rootdown > 0) { start_node = rootdown; }
  else if (rootup   > 0) { start_node = rootup;   }
  else 
    {
      if (rootdown == uT->left[0])  { start_node = uT->right[0]; if (uT->right[0] > 0) Mg[uT->right[0]] = ++newv; }
      if (rootdown == uT->right[0]) { start_node = uT->left[0];  if (uT->left[0]  > 0) Mg[uT->left[0]] = ++newv; }
    }

  /* special case: a N=2 tree */
  if (start_node < 0) { 
    new->left[0] = start_node;
    new->ld[0] = new->rd[0] = 0.5 * midp;
    esl_strdup(uT->taxonlabel[-start_node], -1, &new->taxonlabel[-new->left[0]]);
    
    if (esl_tree_RenumberNodes(new) != eslOK) { printf("Tree renumbering failed\n"); status = eslFAIL; goto ERROR; }
#if 0
    if (verbose) Tree_Dump(stdout, new, "rooted T");
#endif
    
    /* replace T */
    esl_tree_Destroy(uT); uT = NULL;
    *T = new;
    if (verbose) printf("tree rooted at midpoint = %f\n", midp);
    if (ret_midp) *ret_midp = midp;
    
    if (Mx != NULL) free(Mx);
    if (Mg != NULL) free(Mg);
    return eslOK;
  }

  /* go to stack */
  if (( vs = esl_stack_ICreate()) == NULL) { status = eslEMEM; goto ERROR; };
  if (esl_stack_IPush(vs, start_node) != eslOK) { goto ERROR; }
  while (esl_stack_IPop(vs, &v) == eslOK) 
    { 
      goesdown = FALSE;
      goesleft = FALSE;
      if (uT->parent[v] >  0 &&                                          Mg[uT->parent[v]] != uT->N) goesdown = TRUE;
      if (uT->parent[v] == 0 && rootup == 0)                                                         goesdown = TRUE;
      if (uT->parent[v] == 0 && v == uT->right[0] && uT->left[0]  > 0 && Mg[uT->left[0]]   != uT->N) goesdown = TRUE;
      if (uT->parent[v] == 0 && v == uT->left[0]  && uT->right[0] > 0 && Mg[uT->right[0]]  != uT->N) goesdown = TRUE;
   
      if (uT->left[v]   >  0 && Mg[uT->left[v]]   == uT->N) { Mg[uT->left[v]]   = ++newv; esl_stack_IPush(vs, uT->left[v]);   }
      if (uT->right[v]  >  0 && Mg[uT->right[v]]  == uT->N) { Mg[uT->right[v]]  = ++newv; esl_stack_IPush(vs, uT->right[v]);  }
      if (uT->parent[v] >  0 && Mg[uT->parent[v]] == uT->N) { Mg[uT->parent[v]] = ++newv; esl_stack_IPush(vs, uT->parent[v]); }

      /* special case if going through the old root */
      if (uT->parent[v] == 0 && v == uT->right[0] && uT->left[0]  > 0 && Mg[uT->left[0]]  == uT->N) { Mg[uT->left[0]]  = ++newv; esl_stack_IPush(vs, uT->left[0]);  }
      if (uT->parent[v] == 0 && v == uT->left[0]  && uT->right[0] > 0 && Mg[uT->right[0]] == uT->N) { Mg[uT->right[0]] = ++newv; esl_stack_IPush(vs, uT->right[0]); }
      
#if 0
	printf("\nnode %d new %d goesdown? %d\n", v, Mg[v], goesdown);
#endif

      if (goesdown) {
	if (uT->left[v]  > 0) { 
	  new->left[Mg[v]]                    = Mg[uT->left[v]];  
	  new->parent[new->left[Mg[v]]]       = Mg[v]; 
	  esl_strdup(uT->nodelabel[uT->left[v]],    -1, &new->nodelabel[new->left[Mg[v]]]); 
	}
	else { 
	  new->left[Mg[v]]                    = uT->left[v];      
	  new->taxaparent[-new->left[Mg[v]]]  = Mg[v]; 
	  esl_strdup(uT->taxonlabel[-uT->left[v]],  -1, &new->taxonlabel[-new->left[Mg[v]]]); 
	}
	if (uT->right[v] > 0) { 
	  new->right[Mg[v]]                   = Mg[uT->right[v]]; 
	  new->parent[new->right[Mg[v]]]      = Mg[v]; 
	  esl_strdup(uT->nodelabel[uT->right[v]],   -1, &new->nodelabel[new->right[Mg[v]]]); 
	}
	else { 
	  new->right[Mg[v]]                   = uT->right[v];     
	  new->taxaparent[-new->right[Mg[v]]] = Mg[v]; 
	  esl_strdup(uT->taxonlabel[-uT->right[v]], -1, &new->taxonlabel[-new->right[Mg[v]]]); 
	}
	
	if (v > 0 || rootup > 0) {
	  new->ld[Mg[v]] = uT->ld[v];
	  new->rd[Mg[v]] = uT->rd[v];
	}
#if 0
	printf("\nnode %d new %d goesdown? %d\n", v, Mg[v], goesdown);
#endif
      }
      else {
	/* going up to a no-root node */
	if (uT->parent[v] > 0) {
	  new->left[Mg[v]]              = Mg[uT->parent[v]]; 
	  new->parent[new->left[Mg[v]]] = Mg[v]; 	
	  new->ld[Mg[v]]                = (v == uT->left[uT->parent[v]])? uT->ld[uT->parent[v]] : uT->rd[uT->parent[v]];
	}
	
	/* special case if going through the old root */
	if (uT->parent[v] == 0) {
	  if (v == uT->left[0])  { 
	    if (uT->right[0] > 0) { 
	      new->left[Mg[v]]              = Mg[uT->right[0]]; 
	      new->parent[new->left[Mg[v]]] = Mg[v];      
	      esl_strdup(uT->nodelabel[uT->right[0]],    -1, &new->nodelabel[new->left[Mg[v]]]); 
	    }
	    else { 
	      new->left[Mg[v]]                   = uT->right[0];    
	      new->taxaparent[-new->left[Mg[v]]] = Mg[v]; 
	      esl_strdup(uT->taxonlabel[-uT->right[0]],  -1, &new->taxonlabel[-new->left[Mg[v]]]); 
	    }
	  }
	  if (v == uT->right[0])  { 
	    if (uT->left[0]  > 0) { 
	      new->left[Mg[v]]              = Mg[uT->left[0]]; 
	      new->parent[new->left[Mg[v]]] = Mg[v];       
	      esl_strdup(uT->nodelabel[uT->left[0]],     -1, &new->nodelabel[new->left[Mg[v]]]); 
	    }
	    else { 
	      new->left[Mg[v]]                   = uT->left[0];    
	      new->taxaparent[-new->left[Mg[v]]] = Mg[v];  
	      esl_strdup(uT->taxonlabel[-uT->left[0]],   -1, &new->taxonlabel[-new->left[Mg[v]]]); 
	    }
	  }
	    new->ld[Mg[v]] = uT->ld[0] + uT->rd[0];
	}

	if (v == rootup)           goesleft = (rootdown == uT->right[v])?               TRUE : FALSE;
	else if (uT->right[v] > 0) goesleft = (new->parent[Mg[v]] == Mg[uT->right[v]])? TRUE : FALSE;
	else                       goesleft = (new->parent[Mg[v]] == uT->right[v])?     TRUE : FALSE;
#if 0
	printf("\nnode %d new %d goesdown? %d goesleft %d\n", v, Mg[v], goesdown, goesleft);
#endif

	if (goesleft) {
	  if (uT->left[v]   > 0) { 
	    new->right[Mg[v]]                    = Mg[uT->left[v]];   
	    new->parent[new->right[Mg[v]]]       = Mg[v]; 
	    esl_strdup(uT->nodelabel[uT->left[v]],    -1, &new->nodelabel[new->right[Mg[v]]]); 
	  }
	  else { 
	    new->right[Mg[v]]                    = uT->left[v];       
	    new->taxaparent[-new->right[Mg[v]]]  = Mg[v]; 
	    esl_strdup(uT->taxonlabel[-uT->left[v]],  -1, &new->taxonlabel[-new->right[Mg[v]]]); 
	  }
	  new->rd[Mg[v]] = uT->ld[v];
 	}
	else {
	  if (uT->right[v]  > 0) { 
	    new->right[Mg[v]]                    = Mg[uT->right[v]];  
	    new->parent[new->right[Mg[v]]]       = Mg[v]; 
	    esl_strdup(uT->nodelabel[uT->right[v]],    -1, &new->nodelabel[new->right[Mg[v]]]); 
	  }
	  else { 
	    new->right[Mg[v]]                    = uT->right[v];      
	    new->taxaparent[-new->right[Mg[v]]]  = Mg[v]; 
	    esl_strdup(uT->taxonlabel[-uT->right[v]],  -1, &new->taxonlabel[-new->right[Mg[v]]]); 
	  }
	  new->rd[Mg[v]] = uT->rd[v];
 	}
      } /* end of going up */

      /* go up the tree as well */
      if (v > 0 && v == rootdown) esl_stack_IPush(vs, rootup);     
    }

  /* paranoia */
  if (newv+1 != uT->N-1) { printf("error re-rooting tree, nnodes is %d should be %d\n", newv, uT->N-1); status = eslFAIL; goto ERROR; }

  if (esl_tree_RenumberNodes(new)    != eslOK) { printf("Tree renumbering failed\n"); status = eslFAIL; goto ERROR; }
  
#if 0
  if (verbose) {
    Tree_Dump(stdout, new, "rooted T");
  }
#endif

  if (esl_tree_Validate(new, errbuf) != eslOK) { printf("Tree validation failed %s\n", errbuf); status = eslFAIL; goto ERROR; }
  
  /* replace T */
  esl_tree_Destroy(uT); uT = NULL;
  *T = new;
  
  if (verbose) printf("tree rooted at midpoint = %f\n", midp);
  if (ret_midp) *ret_midp = midp;

  if (vs != NULL) esl_stack_Destroy(vs);
  if (Mx != NULL) free(Mx);
  if (Mg != NULL) free(Mg);
  return eslOK;
  
 ERROR:
  if (uT  != NULL) esl_tree_Destroy(uT);
  if (vs  != NULL) esl_stack_Destroy(vs);
  if (Mx  != NULL) free(Mx);
  if (Mg  != NULL) free(Mg);
  if (new != NULL) free(new);
  return status;
}

int
Tree_TaxonBelongsToClade(char *name, int v, ESL_TREE *T)
{
  ESL_STACK *vs  = NULL;
  int        i;       /* counter for vertices */
  int        belongs = FALSE;
  int        status;

 /* create a stack, and put v in the stack */
  i = v; /* start from clade node v */
  if (( vs = esl_stack_ICreate()) == NULL) { status = eslEMEM; goto ERROR; };
  if (esl_stack_IPush(vs, v) != eslOK)     { status = eslEMEM; goto ERROR; };

  while (esl_stack_IPop(vs, &i) == eslOK) 
    {                                
      if (belongs == FALSE) {
	  /* taxon:   ...else...   internal node:  */ 
	  if (T->left[i]  <= 0) { if (esl_strcmp(T->taxonlabel[-T->left[i]],  name) == 0) belongs = TRUE; } 
	  else                  { if (esl_stack_IPush(vs, T->left[i] ) != eslOK) { status = eslEMEM; goto ERROR; }; }
	  if (T->right[i] <= 0) { if (esl_strcmp(T->taxonlabel[-T->right[i]], name) == 0) belongs = TRUE; } 
	  else                  { if (esl_stack_IPush(vs, T->right[i]) != eslOK) { status = eslEMEM; goto ERROR; }; }
      }
    }

  if (vs != NULL) esl_stack_Destroy(vs);  
  return belongs;

 ERROR:
  if (vs != NULL) esl_stack_Destroy(vs);  
  return -1;
}

int
Tree_ReorderTaxaAccordingMSA(const ESL_MSA *msa, ESL_TREE *T, char *errbuf, int verbose)
{
 ESL_TREE  *T2  = NULL;
 int        i;              /* index for taxa */
 int        n;              /* index for msa seqs */
 int        v;              /* index for internal nodes */
 int       *map = NULL;
 int        foundmatch;
 int        status;

 if (!T) return eslOK;
 
 ESL_ALLOC(map, sizeof(int) * T->N);

 for (i = 0; i < T->N; i++) {
   foundmatch = 0;
   if (T->taxonlabel[i] == NULL) ESL_XFAIL(eslFAIL, errbuf, "Tree_ReorderTaxaAccordingMSA(): failed to find taxonlabel");
   for (n = 0; n < msa->nseq; n ++) {
     if (strcmp(msa->sqname[n], T->taxonlabel[i]) == 0) {
       foundmatch ++;
       map[i] = n;
     }
   }
   if (foundmatch == 0) ESL_XFAIL(eslFAIL, errbuf, "Tree_ReorderTaxaAccordingMSA(): failed to find a match for taxonlabel[%d] %s", i, T->taxonlabel[i]); 
   if (foundmatch >  1) ESL_XFAIL(eslFAIL, errbuf, "Tree_ReorderTaxaAccordingMSA(): find more than one match (%d) for taxonlabel[%d] %s", foundmatch, i, T->taxonlabel[i]); 
 }

 /* Construct the guts of correctly numbered new T2.
   *         (traversal order doesn't matter here)
   */
  if (( T2 = esl_tree_Create(T->nalloc)) == NULL) ESL_XFAIL(eslEMEM, errbuf, "Tree_ReorderTaxaAccordingMSA(): failed to allocate tree"); 
  T2->N = T->N;
  if (T->taxonlabel   != NULL) {
    ESL_ALLOC(T2->taxonlabel,   sizeof(char **) * (T2->nalloc));
    for (v = 0; v < T2->nalloc; v++) T2->taxonlabel[v] = NULL;
  }

  if (T->taxaparent != NULL)  {
    ESL_ALLOC(T2->taxaparent, sizeof(int)    * (T2->nalloc));
    for (v = 0; v < T2->nalloc; v++)   T2->taxaparent[v] = 0;
  }
  
  for (v = 0; v < T->N-1; v++)
    {
      T2->parent[v] = T->parent[v];
      if (T->left[v]  > 0) T2->left[v]  = T->left[v];              /* internal nodes unchanged... */
      else                 T2->left[v]  = -map[-(T->left[v])];     /* ...taxon indices reordered */
      if (T->right[v] > 0) T2->right[v] = T->right[v];
      else                 T2->right[v] = -map[-(T->right[v])];
      T2->ld[v]     = T->ld[v];
      T2->rd[v]     = T->rd[v];
  
      if (T->taxaparent != NULL) {
	if (T->left[v]  <= 0) T2->taxaparent[map[-(T->left[v])]]  = v;
	if (T->right[v] <= 0) T2->taxaparent[map[-(T->right[v])]] = v;
      }
   }

  if (T->taxonlabel != NULL) {
    for (i = 0; i < T->N; i++) 
      esl_strdup(T->taxonlabel[i], -1, &(T2->taxonlabel[map[i]]));
  }

  /* Finally, swap the new guts of T2 with the old guts of T;
   * destroy T2 and return. T is now renumbered.
   */
  ESL_SWAP(T->parent,     T2->parent,      int *);
  ESL_SWAP(T->left,       T2->left,        int *);
  ESL_SWAP(T->right,      T2->right,       int *);
  ESL_SWAP(T->ld,         T2->ld,          double *);
  ESL_SWAP(T->rd,         T2->rd,          double *);
  ESL_SWAP(T->taxaparent, T2->taxaparent,  int *);
  ESL_SWAP(T->taxonlabel, T2->taxonlabel,  char **);

 status = esl_tree_RenumberNodes(T);
 if (status != eslOK) goto ERROR;

 status = esl_tree_SetTaxaParents(T);
 if (status != eslOK) goto ERROR;

 free(map);
 esl_tree_Destroy(T2);
 return eslOK;

 ERROR:
 if (map != NULL) free(map);
 if (T2  != NULL) esl_tree_Destroy(T2);
  return status;
}

int
Tree_FindLowerCommonAncestor(int n, int m, ESL_TREE *T, int *ret_lca, float *ret_dt)
{
  ESL_STACK *vs = NULL;
  float      dt = 0.0;
  int       *n_usenode = NULL;
  int       *m_usenode = NULL;
  int        lca = 0;
  int        parentn, parentm;
  int        child;
  int        v;
  int        status;

  /* initialize */
  if (( vs = esl_stack_ICreate()) == NULL) { status = eslEMEM; goto ERROR; };
  ESL_ALLOC(n_usenode, sizeof(int) * T->N-1);
  ESL_ALLOC(m_usenode, sizeof(int) * T->N-1);
  for (v = 0; v < T->N-1; v ++) {
    n_usenode[v] = FALSE;
    m_usenode[v] = FALSE;
  }

  if (T->taxaparent == NULL) esl_tree_SetTaxaParents(T);

  /* fill usenode array for 'n' */
  if (n <= 0) parentn = T->taxaparent[-n];
  else        parentn = T->parent[n];
  if (esl_stack_IPush(vs, parentn) != eslOK)     { status = eslEMEM; goto ERROR; };
  while (esl_stack_IPop(vs, &v) == eslOK) 
    {       
      n_usenode[v] = TRUE;
      if (v > 0) 
	esl_stack_IPush(vs, T->parent[v]);
    }   

  /* fill usenode array for 'm' */
  if (m <= 0) parentm = T->taxaparent[-m];
  else        parentm = T->parent[m];

  if (esl_stack_IPush(vs, parentm) != eslOK)     { status = eslEMEM; goto ERROR; };
  while (esl_stack_IPop(vs, &v) == eslOK) 
    {       
	m_usenode[v] = TRUE;
      if (v > 0) 
	esl_stack_IPush(vs, T->parent[v]);
    }                         
   
  /* find lowest node used by both */
  for (v = T->N-2; v >= 0; v --) {
    if (n_usenode[v] && m_usenode[v]) { lca = v; break; }
  }
  
  /* travers to lca to find dt */
  if (esl_stack_IPush(vs, parentn) != eslOK)     { status = eslEMEM; goto ERROR; };
  child = n;
  while (esl_stack_IPop(vs, &v) == eslOK) 
    {       
      if       (T->left[v]  == child) dt += T->ld[v];
      else if  (T->right[v] == child) dt += T->rd[v];
      if (v > lca) esl_stack_IPush(vs, T->parent[v]);
      child = v;
    }                         
  
  if (esl_stack_IPush(vs, parentm) != eslOK)     { status = eslEMEM; goto ERROR; };
  child = m;
  while (esl_stack_IPop(vs, &v) == eslOK) 
    {       
      if       (T->left[v]  == child) dt += T->ld[v];
      else if  (T->right[v] == child) dt += T->rd[v];
      if (v > lca) esl_stack_IPush(vs, T->parent[v]);
      child = v;
    }                         

  if (ret_lca) *ret_lca = lca;
  if (ret_dt)  *ret_dt  = dt;

  esl_stack_Destroy(vs);
  free(n_usenode);
  free(m_usenode);
  return eslOK;

 ERROR:
  if (vs) esl_stack_Destroy(vs);
  if (n_usenode) free(n_usenode);
  if (m_usenode) free(m_usenode);
  return status;
}

ESL_TREE *
Tree_Collapse(ESL_TREE *T, ESL_MSA *msa, int *useme, char *errbuf, int verbose)
 {
   int       *Mgl = NULL;		/* the M(g) tree-mapping function for internal nodes [0..N-2] */
   int       *Mgr = NULL;		/* the M(g) tree-mapping function for internal nodes [0..N-2] */
   int       *Mn = NULL;		/* the M(g) tree-mapping function for internal nodes [0..N-2] */
   int       *Mleft = NULL;		/* the M(g) tree-mapping function for internal nodes [0..N-2] */
   int       *Mright = NULL;		/* the M(g) tree-mapping function for internal nodes [0..N-2] */
   float     *Mld = NULL;		/* the M(g) tree-mapping function for internal nodes [0..N-2] */
   float     *Mrd = NULL;		/* the M(g) tree-mapping function for internal nodes [0..N-2] */
   int       *In = NULL;                /* reverse mapping of taxa */
   ESL_TREE  *new = NULL;
   ESL_STACK *vs  = NULL;
   int        Mgv, Mgvl, Mgvr;
   int        n;
   int        v;
   int        newN = 0;
   int        newV;
   int        lnode, rnode;
   int        newv, newn;
   int        status;
  
   for (n = 0; n < msa->nseq; n ++) if (useme[n] == TRUE) newN ++; 

   if (newN < 2) { printf("no point to proceed further. Only one taxa\n"); return NULL; }

   /* allocations */
   if (( vs = esl_stack_ICreate()) == NULL) { status = eslEMEM; goto ERROR; }
   new = esl_tree_Create(newN);
   ESL_ALLOC(new->nodelabel, sizeof(char **) * (new->N-1));
   for (v = 0; v < new->N-1; v++) new->nodelabel[v] = NULL;
   ESL_ALLOC(new->taxonlabel, sizeof(char **) * (new->N));
   for (n = 0; n < new->N; n++) new->taxonlabel[n] = NULL;
   ESL_ALLOC(new->taxaparent, sizeof(int *) * (new->N));
   for (n = 0; n < new->N; n++) new->taxaparent[n] = -1;
   ESL_ALLOC(Mgl,    sizeof(int)   * (T->N-1));  
   ESL_ALLOC(Mgr,    sizeof(int)   * (T->N-1));  
   ESL_ALLOC(Mn,     sizeof(int)   * (T->N-1)); 
   ESL_ALLOC(Mleft,  sizeof(int)   * (T->N-1));  
   ESL_ALLOC(Mright, sizeof(int)   * (T->N-1));  
   ESL_ALLOC(Mld,    sizeof(float) * (T->N-1));  
   ESL_ALLOC(Mrd,    sizeof(float) * (T->N-1));  
   ESL_ALLOC(In,     sizeof(int)   * (new->N));  
  
   /* The tree mapping functions Mg{l,r}[v]:
    *
    * Mgl[v] = max( Mgl[leftnode] , Mgr[leftnode] )  or 1/0 if lefttaxon survives/dies
    * Mgr[v] = max( Mgl[rightnode], Mgr[rightnode] ) or 1/0 if righttaxon survives/dies
    *
    * Mgl[v] = 1 if there is at least one surviving taxon to the left
    * Mgr[v] = 1 if there is at least one surviving taxon to the right
    *
    *  A node survives if Mgl[v]*Mgr[v] = 1
    *
    * It also stores cummulative times for the surviving nodes 
    */
   esl_vec_ISet(Mgl,    T->N-1,   -1);     /* initialize to -1 */
   esl_vec_ISet(Mgr,    T->N-1,   -1);
   esl_vec_ISet(Mn,     T->N-1,   -1);     /* initialize to -1 */
   esl_vec_ISet(Mleft,  T->N-1,    T->N);  /* initialize to impossible value T->N */
   esl_vec_ISet(Mright, T->N-1,    T->N);
   esl_vec_FSet(Mld,    T->N-1,   -1.);    /* initialize to -1 */
   esl_vec_FSet(Mrd,    T->N-1,   -1.);
   esl_vec_ISet(In,     new->N,   -1);     /* for taxa inverse conversion */
  
   newV = new->N-2;
   newn = 0;
   if (esl_stack_IPush(vs, T->N-2) != eslOK) { goto ERROR; }
   while (esl_stack_IPop(vs, &v) == eslOK) 
     { 
       if (T->left[v]  > 0 && Mgl[T->left[v]]  < 0) { esl_stack_IPush(vs, T->left[v]);  continue; }
       if (T->right[v] > 0 && Mgl[T->right[v]] < 0) { esl_stack_IPush(vs, T->right[v]); continue; }
       
       /* (1) Assign Mgl[] and Mgr */
       Mgl[v] = 0; Mgr[v] = 0;
       if (T->left[v]  <= 0) { if (useme[-T->left[v]]  == TRUE) Mgl[v] = 1;          }
       else                  { Mgl[v] = ESL_MAX(Mgl[T->left[v]],  Mgr[T->left[v]]);  }

       if (T->right[v] <= 0) { if (useme[-T->right[v]] == TRUE) Mgr[v] = 1;          }
       else                  { Mgr[v] = ESL_MAX(Mgl[T->right[v]], Mgr[T->right[v]]); }

       /* (2) now get the cummulative times */
       if (T->left[v]  <= 0) { if (useme[-T->left[v]]  == TRUE) Mld[v] = T->ld[v];   }
       else { 
	 if (Mgl[T->left[v]]*Mgr[T->left[v]] == 1) Mld[v] = T->ld[v]; 
	 else                                      Mld[v] = T->ld[v] + ESL_MAX(Mld[T->left[v]], Mrd[T->left[v]]); 
       }

       if (T->right[v] <= 0) { if (useme[-T->right[v]] == TRUE) Mrd[v] = T->rd[v];   }              
       else { 
	 if (Mgl[T->right[v]]*Mgr[T->right[v]] == 1) Mrd[v] = T->rd[v]; 
	 else                                        Mrd[v] = T->rd[v] + ESL_MAX(Mld[T->right[v]],Mrd[T->right[v]]);
       }
       
       /* (3) now the mapping of nodes */
       if (Mgl[v] * Mgr[v] == 1) { Mn[v] = newV--; } 

       if (v > 0) esl_stack_IPush(vs, T->parent[v]);
 
      /* (4) Mleft[] and Mright[] */
       if (T->left[v]  <= 0) { if (useme[-T->left[v]]  == TRUE) { Mleft[v] = -newn; In[newn] = -T->left[v]; newn ++; }  }
       else { 
	 if (Mgl[T->left[v]]*Mgr[T->left[v]] == 1) Mleft[v] = Mn[T->left[v]]; 
	 else                                      Mleft[v] = ESL_MIN(Mleft[T->left[v]], Mright[T->left[v]] ); 
       }
       
       if (T->right[v] <= 0) { if (useme[-T->right[v]] == TRUE) { Mright[v] = -newn; In[newn] = -T->right[v]; newn++; }  }              
       else { 
	 if (Mgl[T->right[v]]*Mgr[T->right[v]] == 1) Mright[v] = Mn[T->right[v]]; 
	 else                                        Mright[v] = ESL_MIN(Mleft[T->right[v]], Mright[T->right[v]]);
       }
      }   
   /* paranoia */
   if (newV != -1)   { printf("Tree collapse bad number of nodes newV=%d\n", newV); goto ERROR; }
   if (newn != newN) { printf("Tree collapse bad number of taxa %d,  should be %d\n", newn, newN); goto ERROR; }

  /* last past to put all together */
   if (esl_stack_IPush(vs, 0)    != eslOK) { goto ERROR; }
   while (esl_stack_IPop(vs, &v) == eslOK) 
     {  
       Mgv  = Mgl[v] * Mgr [v];
       Mgvl = (T->left[v]  > 0)? Mgl[T->left[v]] *Mgr[T->left[v]]  : (useme[-T->left[v]]  == TRUE)? 1 : 0;
       Mgvr = (T->right[v] > 0)? Mgl[T->right[v]]*Mgr[T->right[v]] : (useme[-T->right[v]] == TRUE)? 1 : 0;
#if 0
       printf("TNODE v %d Mgv %d Mld %f Mrd %f ld %f rd %f | L %d %f Mgvl %d | R %d %f Mgvr %d || newv %d\n", 
	      v, Mgv, Mld[v], Mrd[v], T->ld[v], T->rd[v],
	      T->left[v], T->ld[v], Mgvl,
	      T->right[v], T->rd[v], Mgvr, Mn[v]); 
#endif
      
       /* a surviving node */
       if (Mgv == 1) {

	 newv = Mn[v];
	 
 	 esl_strdup(T->nodelabel[v], -1, &new->nodelabel[newv]);
#if 0
	 printf("\n~~newv %d --> maps %d\n", newv, v); 
#endif
	 new->left[newv]  = Mleft[v];      
	 new->right[newv] = Mright[v];      
	 new->ld[newv]    = Mld[v]; 
	 new->rd[newv]    = Mrd[v]; 

	 lnode = new->left[newv];
	 if (lnode > 0)    
	   { 
	     new->parent[lnode] = newv;
#if 0
	     printf("  Lnode %d %f parent %d maps %d\n", new->left[newv], new->ld[newv], new->parent[lnode], T->left[v]); 
#endif
	   }
  	 else
	   { 
	     new->taxaparent[-lnode] = newv; 
	     esl_strdup(T->taxonlabel[In[-lnode]], -1, &new->taxonlabel[-lnode]);
#if 0
	     printf("  Ltaxon %d %f | %s\n", new->left[newv], new->ld[newv], new->taxonlabel[-new->left[newv]]); 
#endif
	   }
	 
	 rnode = new->right[newv];
	 if (rnode > 0)    
	   { 
	     new->parent[rnode] = newv; 
#if 0
	     printf("  Rnode %d %f parent %d maps %d\n", new->right[newv], new->rd[newv], new->parent[rnode], T->right[v]); 
#endif
	   }
	 else
	   { 
	     new->taxaparent[-rnode] = newv; 
	     esl_strdup(T->taxonlabel[In[-rnode]], -1, &new->taxonlabel[-rnode]);
#if 0
	     printf("  Rtaxon %d %f | %s\n", new->right[newv], new->rd[newv], new->taxonlabel[-new->right[newv]]); 
#endif
	   }
       }
       
       if (T->left[v]  > 0) { esl_stack_IPush(vs, T->left[v]);  }
       if (T->right[v] > 0) { esl_stack_IPush(vs, T->right[v]); }

       esl_tree_Grow(new);
      }   
 
   if (esl_tree_RenumberNodes(new) != eslOK) goto ERROR;
   if (verbose) esl_tree_WriteNewick(stdout, new);
     
#if 0
   Tree_Dump(stdout, T, "original tree");
   Tree_Dump(stdout, new, "collapsed tree");
#endif

   if (esl_tree_Validate(new, errbuf) != eslOK) { printf("Tree validation failed %s\n", errbuf); status = eslFAIL; goto ERROR; }

   esl_stack_Destroy(vs);
   free(Mgl);
   free(Mgr);
   free(Mn);
   free(Mld);
   free(Mrd);
   free(Mleft);
   free(Mright);
   free(In);
   return new;

 ERROR:
   if (vs)     esl_stack_Destroy(vs);
   if (Mgl)    free(Mgl);
   if (Mgr)    free(Mgr);
   if (Mn)     free(Mn);
   if (Mld)    free(Mld);
   if (Mrd)    free(Mrd);
   if (Mleft)  free(Mleft);
   if (Mright) free(Mright);
   if (In)     free(In);
   return NULL;
 }

int
Tree_Dump(FILE *fp, ESL_TREE *T, char *label)
{
  int v;
  
  if (label == NULL) fprintf(fp, "TREE ntaxa=%d\n", T->N);
  else               fprintf(fp, "%s ntaxa=%d\n", label, T->N);

  for (v = 0; v < T->N-1; v++)
    {
      fprintf(fp, "node %d ", v);
      if (T->left[v]  > 0) fprintf(fp, "| L %d %f ", T->left[v], T->ld[v]);
      else                 (T->taxonlabel)?  fprintf(fp, "| L %d %f %s ", T->left[v], T->ld[v], T->taxonlabel[-T->left[v]]) : fprintf(fp, "| L %d %f ", T->left[v], T->ld[v]);
			     
      
      if (T->right[v] > 0) fprintf(fp, "| R %d %f \n", T->right[v], T->rd[v]);
      else                 (T->taxonlabel)? fprintf(fp, "| R %d %f %s\n", T->right[v], T->rd[v], T->taxonlabel[-T->right[v]]) : fprintf(fp, "| R %d %f\n", T->right[v], T->rd[v]);
    }
  
  return eslOK;
}

/* Function:  Tree_MyCluster()
 *
 * Purpose:   Given distance matrix <D>, construct a semisingle-linkage
 *            (maximum distances) clustering tree <T>.
 *
 * Implements four clustering algorithms for tree construction:
 * UPGMA, WPGMA, single-linkage, and maximum-linkage. These differ
 * only by the rule used to construct new distances after joining
 * two clusters i,j.
 * 
 * Input <D> is a symmetric distance matrix, for <D->n> taxa.
 * The diagonal is all 0's, and off-diagonals are $\geq 0$. <D->n>
 * must be at least two.
 * 
 * 
 * The output is a tree structure, returned in <ret_T>.
 * <D>  is destroyed in the process.
 * 
 * Returns <eslOK> on success.
 * 
 * Throws <eslEMEM> on allocation failure.
 * 
 * Complexity: O(N^2) in memory, O(N^3) in time.
 * 
 * This function can be optimized. Memory usage is at least
 * 2x more than necessary.  D only  needs to be lower- or 
 * upper-triangular, because it's symmetric,
 * but that requires changing dmatrix module. In time,
 * O(N^2 log N) if not O(N^2) should be possible, by being more
 * sophisticated about identifying the minimum element; 
 * see Gronau and Moran (2006).
 *
 * Returns:   <eslOK> on success; the tree is returned in <ret_T>,
 *            and must be freed by the caller with <esl_tree_Destroy()>.
 *
 * Throws:    <eslEMEM> on allocation problem, and <ret_T> is set <NULL>.
 */
int
Tree_MyCluster(ESL_DMATRIX *D, ESL_TREE **ret_T)
{
  ESL_TREE    *T = NULL;
  double      *height = NULL;	/* height of internal nodes  [0..N-2]          */
  int         *idx    = NULL;	/* taxa or node index of row/col in D [0..N-1] */
  int         *nin    = NULL;	/* # of taxa in clade in row/col in D [0..N-1] */
  int          N;
  int          i = 0, j = 0;
  int          row,col;
  double       minD;
  int          status;

  /* Contract checks.
   */
  ESL_DASSERT1((D != NULL));               /* matrix exists      */
  ESL_DASSERT1((D->n == D->m));   /* D is NxN square    */
  ESL_DASSERT1((D->n >= 2));               /* >= 2 taxa          */
#if (eslDEBUGLEVEL >=1)
  for (i = 0; i < D->n; i++) {
    assert(D->mx[i][i] == 0.);	           /* self-self d = 0    */
    for (j = i+1; j < D->n; j++)	   /* D symmetric        */
      assert(D->mx[i][j] == D->mx[j][i]);
  }
#endif

  /* Allocations.
   * NxN copy of the distance matrix, which we'll iteratively whittle down to 2x2;
   * tree for N taxa;
   */
  if ((T = esl_tree_Create(D->n))         == NULL) return eslEMEM;
  ESL_ALLOC(idx,    sizeof(int)    *  D->n);
  ESL_ALLOC(nin,    sizeof(int)    *  D->n);
  ESL_ALLOC(height, sizeof(double) * (D->n-1));
  for (i = 0; i < D->n;   i++) idx[i]    = -i; /* assign taxa indices to row/col coords */
  for (i = 0; i < D->n;   i++) nin[i ]   = 1;  /* each cluster starts as 1  */
  for (i = 0; i < D->n-1; i++) height[i] = 0.; 

  /* we will construct a "linkage tree", where ld[v], rd[v] "branch lengths"
   * below node v are the linkage value for clustering node v; thus 
   * ld[v] == rd[v] in a linkage tree.
   */
  T->is_linkage_tree = TRUE;

  for (N = D->n; N >= 2; N--)
    {
      /* Find minimum in our current N x N matrix.
       * (Don't init minD to -infinity; linkage trees use sparse distance matrices 
       * with -infinity representing unlinked.)
       */
      minD = D->mx[0][1]; i = 0; j = 1;	/* init with: if nothing else, try to link 0-1 */
      for (row = 0; row < N; row++)
	for (col = row+1; col < N; col++)
	  if (D->mx[row][col] < minD)
	    {
	      minD = D->mx[row][col];
	      i    = row;
	      j    = col;
	    }

      /* We're joining node at row/col i with node at row/col j.
       * Add node (index = N-2) to the tree at height minD/2.
       */
      T->left[N-2]  = idx[i];
      T->right[N-2] = idx[j];
      if (T->is_linkage_tree)        height[N-2]   = minD;
      else                           height[N-2]   = minD / 2.;

      /* Set the branch lengths (additive trees) or heights (linkage trees)
       */
      T->ld[N-2] = T->rd[N-2] = height[N-2];
      if (! T->is_linkage_tree) {
	if (idx[i] > 0) T->ld[N-2] -= height[idx[i]];
	if (idx[j] > 0) T->rd[N-2] -= height[idx[j]];      
      }
      
      /* If either node was an internal node, record parent in it.
       */
      if (idx[i] > 0)  T->parent[idx[i]] = N-2;
      if (idx[j] > 0)  T->parent[idx[j]] = N-2;

      /* Now, build a new matrix by merging row i+j and col i+j.
       *  1. move j to N-1 (unless it's already there)
       *  2. move i to N-2 (unless it's already there)
       */
      if (j != N-1)
	{
	  for (row = 0; row < N; row++)
	    ESL_SWAP(D->mx[row][N-1], D->mx[row][j], double);
	  for (col = 0; col < N; col++)
	    ESL_SWAP(D->mx[N-1][col], D->mx[j][col], double);
	  ESL_SWAP(idx[j],  idx[N-1],  int);
	  ESL_SWAP(nin[j], nin[N-1], int);
	}
      if (i != N-2)
	{
	  for (row = 0; row < N; row++)
	    ESL_SWAP(D->mx[row][N-2], D->mx[row][i], double);
	  for (col = 0; col < N; col++)
	    ESL_SWAP(D->mx[N-2][col], D->mx[i][col], double);
	  ESL_SWAP(idx[i], idx[N-2], int);
	  ESL_SWAP(nin[i], nin[N-2], int);
	}
      i = N-2;
      j = N-1;

      /* 3. merge i (now at N-2) with j (now at N-1) 
       *    according to the desired clustering rule.
       */
      for (col = 0; col < N; col++)
	{
	  /* this particular clustering algorith.
	   * it is sort of complete linkage, unless the sequences do
	   * not single cluster above a cutoff */

	  D->mx[i][col] = ESL_MAX(D->mx[i][col], D->mx[j][col]);
	  D->mx[col][i] = D->mx[i][col];
	}

      /* row/col i is now the new cluster, and it corresponds to node N-2
       * in the tree (remember, N is decrementing at each iteration).
       * row/col j (N-1) falls away when we go back to the start of the loop 
       * and decrement N. 
       */
      nin[i] += nin[j];
      idx[i]  = N-2;
    }  

  free(height);
  free(idx);
  free(nin);
  if (ret_T != NULL) *ret_T = T;
  return eslOK;

 ERROR:
  if (T      != NULL) esl_tree_Destroy(T);
  if (height != NULL) free(height);
  if (idx    != NULL) free(idx);
  if (nin    != NULL) free(nin);
  if (ret_T != NULL) *ret_T = NULL;
  return status;
}

int
Tree_Substitutions(ESL_RANDOMNESS *r, ESL_MSA *msa, ESL_TREE *T, int **ret_nsubs, int **ret_ndouble, int **ret_njoin, int includegaps, char *errbuf, int verbose)
{
  ESL_MSA    *allmsa  = NULL;
  int        *nsubs   = NULL;
  int        *ndouble = NULL;
  int        *njoin   = NULL;
  ESL_DSQ    *ax;
  ESL_DSQ    *axl;
  ESL_DSQ    *axr;
  int         sc;
  int         v;
  int         idx;
  int         i, j;
  int         status;

  if (T == NULL) {
     if (ret_nsubs) {
       ESL_ALLOC(nsubs, sizeof(int) * msa->alen);
       esl_vec_ISet(nsubs, msa->alen, 0);
       *ret_nsubs = nsubs;
     }
     if (ret_ndouble) {
       ESL_ALLOC(ndouble, sizeof(int) * msa->alen * msa->alen);
       esl_vec_ISet(ndouble, msa->alen*msa->alen, 0);
       *ret_ndouble = ndouble;
     }
     return eslOK;
  }
  
  status = Tree_FitchAlgorithmAncenstral(r, T, msa, &allmsa, &sc, FALSE, errbuf, verbose);
  if (status != eslOK) goto ERROR;

  // single position substitutions
  if (ret_nsubs) {

    ESL_ALLOC(nsubs, sizeof(int) * msa->alen);
    esl_vec_ISet(nsubs, msa->alen, 0);  
    for (i = 0; i < msa->alen; i ++) {
      for (v = 0; v < T->N-1; v++)
	{
	  ax  = allmsa->ax[T->N+v];
	  axl = (T->left[v]  > 0)? allmsa->ax[T->N + T->left[v]]  : allmsa->ax[-T->left[v] ];
	  axr = (T->right[v] > 0)? allmsa->ax[T->N + T->right[v]] : allmsa->ax[-T->right[v]];

	  if (includegaps) {
	    if (axl[i+1] != ax[i+1]) { nsubs[i] ++; } // a single substitution
	  }
	  else {
	    if (ax[i+1] < msa->abc->K) {
	      if (axl[i+1] < msa->abc->K && axl[i+1] != ax[i+1]) { nsubs[i] ++; }  // a single substitution
	      if (axr[i+1] < msa->abc->K && axr[i+1] != ax[i+1]) { nsubs[i] ++; }  // a single substitution
	    }
	  }
	}
    }
  }

  // double substitutions
  if (ret_ndouble) {
    ESL_ALLOC(ndouble, sizeof(int) * msa->alen * msa->alen);
    esl_vec_ISet(ndouble, msa->alen*msa->alen, 0);
    
    for (i = 0; i < msa->alen-1; i ++) {
      for (j = i+1; j < msa->alen; j ++) {
	idx = i * msa->alen + j;
	
	for (v = 0; v < T->N-1; v++)
	  {
	    ax  = allmsa->ax[T->N+v];
	    axl = (T->left[v]  > 0)? allmsa->ax[T->N + T->left[v]]  : allmsa->ax[-T->left[v] ];
	    axr = (T->right[v] > 0)? allmsa->ax[T->N + T->right[v]] : allmsa->ax[-T->right[v]];

	    if (includegaps) {
	      if (axl[i+1] != ax[i+1] && axl[j+1] != ax[j+1]) { ndouble[idx] ++; } // a double substitution
	      if (axr[i+1] != ax[i+1] && axr[j+1] != ax[j+1]) { ndouble[idx] ++; } // a double substitution
	    }
	    else {
	      if (ax[i+1] < msa->abc->K && ax[j+1] < msa->abc->K) {
		if (axl[i+1] < msa->abc->K && axl[j+1] < msa->abc->K && axl[i+1] != ax[i+1] && axl[j+1] != ax[j+1]) { ndouble[idx] ++; } // a double substitution
		if (axr[i+1] < msa->abc->K && axr[j+1] < msa->abc->K && axr[i+1] != ax[i+1] && axr[j+1] != ax[j+1]) { ndouble[idx] ++; } // a double substitution
	      }
	    }
	  }
      }
    }
  }
  
  // join substitutions
  if (ret_njoin) {
    ESL_ALLOC(njoin, sizeof(int) * msa->alen * msa->alen);
    esl_vec_ISet(njoin, msa->alen*msa->alen, 0);
    
    for (i = 0; i < msa->alen-1; i ++) {
      for (j = i+1; j < msa->alen; j ++) {
	idx = i * msa->alen + j;
	
	for (v = 0; v < T->N-1; v++)
	  {
	    ax  = allmsa->ax[T->N+v];
	    axl = (T->left[v]  > 0)? allmsa->ax[T->N + T->left[v]]  : allmsa->ax[-T->left[v] ];
	    axr = (T->right[v] > 0)? allmsa->ax[T->N + T->right[v]] : allmsa->ax[-T->right[v]];

	    if (includegaps) {
	      if (axl[i+1] != ax[i+1] || axl[j+1] != ax[j+1]) { njoin[idx] ++; } // a join substitution 
	      if (axr[i+1] != ax[i+1] || axr[j+1] != ax[j+1]) { njoin[idx] ++; } // a join substitution
	    }
	    else {
	      if (ax[i+1] < msa->abc->K && ax[j+1] < msa->abc->K) {
		if (axl[i+1] < msa->abc->K && axl[j+1] < msa->abc->K && ( axl[i+1] != ax[i+1] || axl[j+1] != ax[j+1] )) { njoin[idx] ++; } // a join substitution
		if (axr[i+1] < msa->abc->K && axr[j+1] < msa->abc->K && ( axr[i+1] != ax[i+1] || axr[j+1] != ax[j+1] )) { njoin[idx] ++; } // a join substitution
	      }
	    }
	  }
      }
    }
  }
  
  if (ret_nsubs)   *ret_nsubs   = nsubs;
  if (ret_ndouble) *ret_ndouble = ndouble;
  if (ret_njoin)   *ret_njoin   = njoin;
  
  esl_msa_Destroy(allmsa);
  return eslOK;
  
 ERROR:
  if (nsubs)   free(nsubs);
  if (ndouble) free(ndouble);
  if (njoin)   free(njoin);
  if (allmsa) esl_msa_Destroy(allmsa);
  return status;
}

double
esl_tree_er_AverageBL(ESL_TREE *T)
{
  double abl = 0.0;
  int    nnode;
  int    nbranch;
  int    n;

  nnode = (T->N > 1)? T->N-1 : T->N;
  nbranch = 2*nnode; /*it's a binary tree */
  
  /* calculate the abl */
  for (n = 0; n < nnode; n ++) {
    abl += T->ld[n];
    abl += T->rd[n];
  }
  
  abl /= nbranch;

  return abl;
}
int
esl_tree_er_EqualBL(ESL_TREE *T)
{
  double abl;
  int    nnode;
  int    n;

  nnode = (T->N > 1)? T->N-1 : T->N;
  abl = esl_tree_er_AverageBL(T);
  
  /* set all branch lengths equal */
  for (n = 0; n < nnode; n ++) 
    T->ld[n] = T->rd[n] = abl;
  
  if (fabs(abl - esl_tree_er_AverageBL(T)) > 1e-5) return eslFAIL;

  return eslOK;
}

int
esl_tree_er_Copy(ESL_TREE *T, ESL_TREE *Tdst)
{
  int v;

  for (v = 0; v < T->N-1; v ++) {
    Tdst->left[v]  = T->left[v];
    Tdst->right[v] = T->right[v];

    Tdst->ld[v] = T->ld[v];
    Tdst->rd[v] = T->rd[v];

    Tdst->parent[v] = T->parent[v];
  }

  esl_tree_SetTaxaParents(Tdst);

  return eslOK;
}

int
esl_tree_er_RandomBranch(ESL_RANDOMNESS *r, ESL_TREE *T)
{
  int v;

  for (v = 0; v < T->N-1; v ++) {
   T->ld[v] = T->rd[v] = esl_rnd_UniformPositive(r);
  } 
 
  return eslOK;
}

int
esl_tree_er_Rescale(double scale, ESL_TREE *T)
{
  int       nnode;
  int       n;
  
  /* do the scaling of branches */
  nnode = (T->N > 1)? T->N-1 : T->N;
  for (n = 0; n < nnode; n ++) {
    T->ld[n] *= scale;
    T->rd[n] *= scale;
  }
  
  return eslOK;
}

int
esl_tree_er_RescaleAverageTotalBL(double target_tbl, ESL_TREE *T, double tol, char *errbuf, int verbose)

{
  double    mean_tbl;
  double    min_tbl;
  double    max_tbl;
  double    tbl;
  double    scale = 1.0;
  int       status;
  
  /* scaling factor */
  Tree_GetNodeTime(0, T, &mean_tbl, &min_tbl, &max_tbl, errbuf, verbose);
  if (mean_tbl > 0.0) scale *= target_tbl / mean_tbl; 
  
  esl_tree_er_Rescale(scale, T);
  
  /* paranoia */
  Tree_GetNodeTime(0, T, &tbl, NULL, NULL, errbuf, verbose);
  if (fabs(tbl - target_tbl) > tol) 
    ESL_XFAIL(eslFAIL, errbuf, "esl_tree_er_RescaleAverageBL(): bad rescaling found total_bl=%f target total_bl=%f \n", tbl, target_tbl); 
  
  return eslOK;

 ERROR:
  return status;
}

int
esl_tree_er_RescaleAverageBL(double target_abl, ESL_TREE *T, double tol, char *errbuf, int verbose)
{
  double    abl;
  double    scale = 1.0;
  int       status;
  
  /* scaling factor */
  abl = esl_tree_er_AverageBL(T);
  if (abl > 0.0) scale *= target_abl / abl; 
  
  esl_tree_er_Rescale(scale, T);
  
  /* paranoia */
  abl = esl_tree_er_AverageBL(T);
  if (fabs(abl - target_abl) > tol) 
    ESL_XFAIL(eslFAIL, errbuf, "esl_tree_er_RescaleAverageBL(): bad rescaling abl=%f target_abl=%f \n", abl, target_abl); 
   
  return eslOK;

 ERROR:
  return status;
}


/*---- internal functions ---*/

static int
tree_fitch_column(int c, ESL_RANDOMNESS *r, ESL_TREE *T, ESL_MSA *allmsa, float *ofrq, int *ret_sc, char *errbuf, int verbose) 
{
  ESL_STACK  *vs = NULL;
  int       **S  = NULL;
  float      *frq = NULL;
  float       sum;
  int         N = (T == NULL)? allmsa->nseq-1 : T->N; //number of leaves
  int         K = allmsa->abc->K;
  int         dim = K+2;
  ESL_DSQ     ax;
  int         sc = *ret_sc;
  int         n;
  int         idx, idxl, idxr;
  int         v;
  int         i;
  int         status;

  /* create a stack, and put root in the stack */
  if (T) if (( vs = esl_stack_ICreate()) == NULL) { status = eslEMEM; goto ERROR; };

  /* S[v][0,..K-1] for residues
   * S[v][K]       for gaps
   * S[v][K+1]     flag to mark that S has been set for that node
   */
  ESL_ALLOC(S,    sizeof(int *) * allmsa->nseq);
  ESL_ALLOC(S[0], sizeof(int)   * allmsa->nseq * dim);
  for (n = 1; n < allmsa->nseq; n++) S[n] = S[0] + n * dim;
  for (n = 0; n < allmsa->nseq; n++) esl_vec_ISet(S[n], dim, FALSE);

  /* Set S for the leaves */
  for (n = 0; n < N; n++) {
    ax = allmsa->ax[n][c];

    if (esl_abc_XIsCanonical(allmsa->abc, ax) || esl_abc_XIsGap(allmsa->abc, ax)) 
      S[n][ax] = TRUE;
    else if (esl_abc_XIsUnknown(allmsa->abc, ax)) // if unknown, pick one at random
      S[n][(int)(esl_random(r) * (dim-1))] = TRUE;

    S[n][dim-1] = TRUE;
    if (tree_fitch_check(dim, S[n]) != eslOK)
      ESL_XFAIL(eslFAIL, errbuf, "S not set up properly for leave %d column %d character value %d", n, c, ax);
  }

  /* go up the tree */
  if (T == NULL) { // A star topology
    ESL_ALLOC(frq, sizeof(float) * dim);
    esl_vec_FSet(frq, dim, 0.0);
    
    for (n = 0; n < N; n++) {
      for (i = 0; i < K+1; i ++) frq[i] += (S[n][i])? 1.0 : 0.0;
    }
    sum = esl_vec_FSum(frq, dim);
    if (sum > 0) esl_vec_FScale(frq, dim, 1.0/sum);
    
    /* set an arbitrary character at the root */
    allmsa->ax[N][c] = tree_fitch_choose(r, dim, frq, S[N]);
  }
  else {
    if (esl_stack_IPush(vs, 0) != eslOK) { status = eslEMEM; goto ERROR; };
    while (esl_stack_IPop(vs, &v) == eslOK) 
      { 
	idxl = (T->left[v]  <= 0)? -T->left[v]  : T->N + T->left[v];
	idxr = (T->right[v] <= 0)? -T->right[v] : T->N + T->right[v];
	
	if (S[idxl][dim-1] == FALSE) { esl_stack_IPush(vs, T->left[v]);  continue; }
	if (S[idxr][dim-1] == FALSE) { esl_stack_IPush(vs, T->right[v]); continue; }

	idx  = T->N + v;
	if (verbose) printf("v %d idx %d Sl[%d] %d %d %d %d %d %d Sr[%d] %d %d %d %d %d %d ", 
			    v, idx, 
			    idxl, S[idxl][0], S[idxl][1], S[idxl][2], S[idxl][3], S[idxl][4], S[idxl][5], 
			    idxr, S[idxr][0], S[idxr][1], S[idxr][2], S[idxr][3], S[idxr][4], S[idxr][5]);
	status = tree_fitch_upwards(dim, S[idxl], S[idxr], S[idx], &sc, errbuf); 
	if (verbose) printf("S[%d] %d %d %d %d %d %d | sc %d\n", idx, S[idx][0], S[idx][1], S[idx][2], S[idx][3], S[idx][4], S[idx][5], sc);
	if (status != eslOK) ESL_XFAIL(eslFAIL, errbuf, "%s. Fitchm Algorithm upwards failed at c=%d v=%d", errbuf, c, v);
	
	if (v > 0) esl_stack_IPush(vs, T->parent[v]);
      }
    /* set an arbitrary character at the root */
    allmsa->ax[N][c] = tree_fitch_choose(r, dim, ofrq, S[N]);
  }
  if (verbose) printf("column %d score %d\n", c, sc);
  
  /* go down the tree */
  if (T == NULL) { // A star topology, nothing to do here
  }
  else {
    if (esl_stack_IPush(vs, 0) != eslOK) { status = eslEMEM; goto ERROR; };
    while (esl_stack_IPop(vs, &v) == eslOK) 
      {
	idx = T->N + v;
	ax = allmsa->ax[idx][c];
	
	if (T->left[v] > 0) {

	  idxl = T->N + T->left[v];
	  status = tree_fitch_downwards(dim, (int)ax, S[idxl]); 
	  if (status != eslOK) ESL_XFAIL(eslFAIL, errbuf, "Fitch Algorithm downwards failed");
	  
	  /* now Sl is just a character, assign to the msa sequence */
	  allmsa->ax[idxl][c] = tree_fitch_choose(r, dim, frq, S[idxl]);
	}
      
	if (T->right[v] > 0) {
	  idxr = T->N + T->right[v];
	  status = tree_fitch_downwards(dim, (int)ax, S[idxr]); 
	  if (status != eslOK) ESL_XFAIL(eslFAIL, errbuf, "Fitch Algorithm downwards failed");
	  
	  /* now Sr is just a character, assign to the msa sequence */
	  allmsa->ax[idxr][c] = tree_fitch_choose(r, dim, frq, S[idxr]);
	}
	
 
	if (T->left[v]  > 0) esl_stack_IPush(vs, T->left[v]);
	if (T->right[v] > 0) esl_stack_IPush(vs, T->right[v]); 
      }
  }
  if (verbose) printf("column %d end traceback\n", c);
  
  *ret_sc = sc;
  
  free(S[0]);
  free(S);
  if (vs) esl_stack_Destroy(vs);
  if (frq) free(frq);
  return eslOK;
  
 ERROR:
  if (vs) esl_stack_Destroy(vs);
  if (frq) free(frq);
  return status;
}

static ESL_DSQ
tree_fitch_choose(ESL_RANDOMNESS *r, int dim, float *frq, int *S)
{
  int ichoose = -1;

  if (frq == NULL) { // pick an available residue randomly
    ichoose = (int)(esl_random(r) * (dim-1));
    
    while (S[ichoose] == FALSE)
      ichoose = (int)(esl_random(r) * (dim-1));
  }
  else { // instead of selecting randomly, do it according to the MSA's base composition
    ichoose = esl_rnd_FChoose(r, frq, dim);
  }

  return (ESL_DSQ)ichoose;
}

static ESL_DSQ
tree_fitch_choose_residue(ESL_RANDOMNESS *r, int dim, float *frq, int *S)
{
  int ichoose = -1;

  if (frq == NULL) { // pick an available residue randomly
    ichoose = (int)(esl_random(r) * (dim-2));
    while (S[ichoose] == FALSE) ichoose = (int)(esl_random(r) * (dim-2));
  }
  else { // instead of selecting randomly, do it according to the MSA's base composition
    ichoose = esl_rnd_FChoose(r, frq, dim);
    while(ichoose > dim-2) { ichoose = esl_rnd_FChoose(r, frq, dim); }
  }

  return (ESL_DSQ)ichoose;
}

static int
tree_fitch_upwards(int dim, int *Sl, int *Sr, int *S, int *ret_sc, char *errbuf)
{
  int sc = *ret_sc;
  int i;
  int status;

  if (tree_fitch_check(dim, Sl) != eslOK || tree_fitch_check(dim, Sr) != eslOK) 
    ESL_XFAIL(eslFAIL, errbuf, "Sl or Sr have not been set up yet");
  if (tree_fitch_check(dim, S) == eslOK)
     ESL_XFAIL(eslFAIL, errbuf, "S have been set up yet already");

  /* if they intersect, report the intersection */
  for (i = 0; i < dim-1; i ++) 
    if (Sl[i] == TRUE && Sr[i] == TRUE) S[i] = TRUE;
 
  for (i = 0; i < dim-1; i ++) if (S[i] == TRUE) break;

  if (i == dim-1) { // no intersection, report the union
    sc ++;
    // if both residues, report the union
    for (i = 0; i < dim-2; i ++)  if (Sl[i] == TRUE || Sr[i] == TRUE) S[i] = TRUE;

    // if gap/residue, propagate only the residue
    if (Sl[dim-2] == TRUE) for (i = 0; i < dim-2; i ++)  if (Sr[i] == TRUE) S[i] = TRUE;
    if (Sr[dim-2] == TRUE) for (i = 0; i < dim-2; i ++)  if (Sl[i] == TRUE) S[i] = TRUE;
  }
  S[dim-1] = TRUE; // array done

  if (tree_fitch_check(dim, S) != eslOK)
    ESL_XFAIL(eslFAIL, errbuf, "S has not been set upt correctly");

  *ret_sc = sc;
  return eslOK;

 ERROR:
  return status;
}

static int
tree_fitch_check(int dim, int *S)
{
  int i;
  int sum = 0;
  int status = eslOK;

  for (i = 0; i < dim-1; i ++) sum += S[i];
  if (sum == 0) status = eslFAIL;

  if (S[dim-1] == FALSE) status = eslFAIL;
  return status;
}

static int
tree_fitch_downwards(int dim, int ax, int *S)
{
  int i;

  if (S[ax] == TRUE)  {
    for (i = 0; i < dim-1; i ++) if (i != ax) S[i] = FALSE; 
  }

  return eslOK;
}


/*****************************************************************
 * @LICENSE@
 *****************************************************************/
```
