## Supplementary material for "RNA covariation at helix-level resolution for the identification of evolutionarily conserved RNA structure": plot.c

```
/*  plot - plot results for the Dickerson project
 * 
 * Contents:
 *   1. Miscellaneous functions for msatree
 *   2. Unit tests
 *   3. Test driver
 *   4. License and copyright 
 *
 * ER, Fri Oct 21 10:26:52 EDT 2011 [Janelia] 
 * SVN $Id:$
 */

#include "p7_config.h"

#include <unistd.h>
#include <stdlib.h>
#include <stdio.h>
#include <string.h>
#include <sys/types.h>

#include <math.h>
#include <float.h>
	
#include "easel.h"
#include "esl_histogram.h" 
#include "esl_fileparser.h"
#include "esl_stats.h" 
#include "esl_vectorops.h" 

#include "plot.h"

static int 
plot_censored_linear_regression(const double *x, const double *y, const double *sigma, int n, double xcensor,
				double *opt_a,       double *opt_b,
				double *opt_sigma_a, double *opt_sigma_b, double *opt_cov_ab,
				double *opt_cc,      double *opt_Q);

int
plot_write_Histogram(char *hisfile, ESL_HISTOGRAM *h)
{
  FILE *hisfp = NULL;
  int   status;

  if (hisfile == NULL) return eslOK;
  if (h->n == 0) return eslOK; /* no data */
  
  if ((hisfp = fopen(hisfile, "a+")) == NULL) { printf("failed to open %s\n", hisfile); status = eslFAIL; goto ERROR;  }
  fprintf(hisfp, "#\t%f\t%f\n", (double)h->n, (double)h->w);
  esl_histogram_Plot(hisfp, h);  fclose(hisfp);
  
  return eslOK;

 ERROR:
  return status;
}

int
plot_gplot_Histogram(char *gnuplot, char *pdffile, int Nf, char **hisfile, char *xlabel, int samerange, char *errbuf, int verbose)
{
  char           *psfile = NULL;
  ESL_FILEPARSER *efp = NULL;
  FILE           *pipe = NULL;
  char           *st = NULL;
  char           *key = NULL;
  char           *tok1, *tok2;
  double          counts;
  double          width;
  double          mya;
  double          max_xtot = 0.0;
  int             max_ytot = 0;
  int             count;
  int             style = 7;
  int             f;           /* index for files */
  int             status;
  
  psfile = plot_file_psfilename(pdffile);
  if (verbose) printf("PSFILE %s\n", psfile);

  pipe = popen(gnuplot, "w");

  fprintf(pipe, "set terminal postscript color 14\n");
  fprintf(pipe, "set output '%s'\n", psfile);

  fprintf(pipe, "set style line 1   lt 1 lc rgb 'gray' pt 5 lw 2 ps 0.5\n");
  fprintf(pipe, "set style line 2   lt 1 lc rgb 'brown' pt 5 lw 2 ps 0.5\n");
  fprintf(pipe, "set style line 3   lt 1 lc rgb 'cyan' pt 5 lw 2 ps 0.5\n");
  fprintf(pipe, "set style line 4   lt 1 lc rgb 'red' pt 5 lw 2 ps 0.5\n");
  fprintf(pipe, "set style line 5   lt 1 lc rgb 'orange' pt 5 lw 2 ps 0.5\n");
  fprintf(pipe, "set style line 6   lt 1 lc rgb 'turquoise' pt 5 lw 2 ps 0.5\n");
  fprintf(pipe, "set style line 7   lt 1 lc rgb 'black' pt 5 lw 2 ps 0.5\n");

  fprintf(pipe, "set ylabel 'Occurence'\n");
  fprintf(pipe, "set xlabel '%s'\n", xlabel);

  fprintf(pipe, "unset key\n");
  fprintf(pipe, "set style fill transparent solid 0.5 noborder\n");

  /* (1) first pass to get 'xmax' and 'ymax' */
  for (f = 0; f < Nf; f ++) {

    if (esl_fileparser_Open(hisfile[f], NULL, &efp) != eslOK) ESL_XFAIL(eslFAIL, errbuf, "failed to open file %s", hisfile[f]);
    esl_fileparser_SetCommentChar(efp, '#');

   while (esl_fileparser_NextLine(efp) == eslOK)
     {
       if (esl_fileparser_GetTokenOnLine(efp, &tok1,  NULL) != eslOK) ESL_XFAIL(eslFAIL, errbuf, "failed to parse mya from file %s", hisfile[f]);
       if (strcmp(tok1, "&") == 0) continue;
       if (esl_fileparser_GetTokenOnLine(efp, &tok2, NULL) != eslOK) ESL_XFAIL(eslFAIL, errbuf, "failed to parse count from file %s", hisfile[f]);	
       
       mya   = atof(tok1); if (mya   > max_xtot) max_xtot = mya;
       count = atoi(tok2); if (count > max_ytot) max_ytot = count;
     }
   esl_fileparser_Close(efp); efp = NULL;
  }

  if (samerange) {
    fprintf(pipe, "set yrange [%d:%d]\n", 0,   max_ytot);
  }
  fprintf(pipe, "set xrange [%f:%f]\n", 0.0, max_xtot+max_xtot/50);
  
  /* plot the histogram */
  for (f = 0; f < Nf; f ++) {
    esl_FileTail(hisfile[f], TRUE, &st);   
    esl_FileTail(st,         TRUE, &key);   
    
    if (esl_fileparser_Open(hisfile[f], NULL, &efp) != eslOK) ESL_XFAIL(eslFAIL, errbuf, "failed to open file %s", hisfile[f]);
    
    while (esl_fileparser_NextLine(efp) == eslOK)
      {
	if (esl_fileparser_GetTokenOnLine(efp, &tok1,  NULL) != eslOK) ESL_XFAIL(eslFAIL, errbuf, "failed to parse mya from file %s", hisfile[f]);

	if (strcmp(tok1, "#") == 0) {
	  if (esl_fileparser_GetTokenOnLine(efp, &tok1, NULL) != eslOK) ESL_XFAIL(eslFAIL, errbuf, "failed to parse count from file %s", hisfile[f]);	
	  if (esl_fileparser_GetTokenOnLine(efp, &tok2, NULL) != eslOK) ESL_XFAIL(eslFAIL, errbuf, "failed to parse count from file %s", hisfile[f]);		  
	  counts = atof(tok1);
	  width  = atof(tok2);

	  fprintf(pipe, "set boxwidth %f absolute\n", width);
	  fprintf(pipe, "set title '%s        n_comparisons = %d'\n", key, (int)counts);
	  fprintf(pipe, "plot '-' u 1:2 with boxes ls %d\n", style);
	  continue;
	}

	if (strcmp(tok1, "&") == 0) {
	  fprintf(pipe, "e\n");
   	  continue;
	}      

	if (esl_fileparser_GetTokenOnLine(efp, &tok2, NULL) != eslOK) ESL_XFAIL(eslFAIL, errbuf, "failed to parse count from file %s", hisfile[f]);	
	
	mya   = atof(tok1);
	count = atoi(tok2);
	fprintf(pipe,  "%f %d\n", mya, count);		
      }
    
    free(st); st = NULL;
    free(key); key = NULL;
    esl_fileparser_Close(efp); efp = NULL;
  }
 
  pclose(pipe);

  //plot_file_ps2pdf(psfile, errbuf);

  if (key) free(key);
  if (st)  free(st);
  if (efp) esl_fileparser_Close(efp);
  return eslOK;

 ERROR:
  if (key) free(key);
  if (st)  free(st);
  if (efp) esl_fileparser_Close(efp);
  return status;
 }

int
plot_gplot_XYfile(char *gnuplot, char *pdffile, char *file, int xfield, int yfield, char *xlabel, char *ylabel, char *errbuf)
{
  char           *psfile = NULL;
  ESL_FILEPARSER *efp    = NULL;
  FILE           *pipe   = NULL;
  char           *st     = NULL;
  char           *key    = NULL;
  char           *tok1, *tok2;
  double          xval, yval;
  double          max_xtot = 0.0;
  double          max_ytot = 0.0;
  int             style = 3;
  int             nline = 0;
  int             status;
  
  psfile = plot_file_psfilename(pdffile);

  pipe = popen(gnuplot, "w");

  fprintf(pipe, "set terminal postscript color 14\n");
  fprintf(pipe, "set output '%s'\n", psfile);

  fprintf(pipe, "set style line 1   lt 1 lc rgb 'gray'      pt 5 lw 2 ps 0.5\n");
  fprintf(pipe, "set style line 2   lt 1 lc rgb 'brown'     pt 5 lw 2 ps 0.5\n");
  fprintf(pipe, "set style line 3   lt 1 lc rgb 'cyan'      pt 5 lw 2 ps 1.2\n");
  fprintf(pipe, "set style line 4   lt 1 lc rgb 'red'       pt 5 lw 2 ps 0.5\n");
  fprintf(pipe, "set style line 5   lt 1 lc rgb 'orange'    pt 5 lw 2 ps 0.5\n");
  fprintf(pipe, "set style line 6   lt 1 lc rgb 'turquoise' pt 5 lw 2 ps 0.5\n");
  fprintf(pipe, "set style line 7   lt 1 lc rgb 'black'     pt 5 lw 2 ps 0.5\n");

  fprintf(pipe, "set xlabel '%s'\n", xlabel);
  fprintf(pipe, "set ylabel '%s'\n", ylabel);

  fprintf(pipe, "unset key\n");
  fprintf(pipe, "set style fill transparent solid 0.5 noborder\n");

  /* (1) first pass to get 'xmax' and 'ymax' */
  if (esl_fileparser_Open(file, NULL, &efp) != eslOK) ESL_XFAIL(eslFAIL, errbuf, "failed to open file %s", file);
  esl_fileparser_SetCommentChar(efp, '#');

  while (esl_fileparser_NextLine(efp) == eslOK)
    {
      nline ++;
      if (esl_fileparser_GetTokenOnLine(efp, &tok1, NULL) != eslOK) ESL_XFAIL(eslFAIL, errbuf, "failed to parse file %s", file);
      if (esl_fileparser_GetTokenOnLine(efp, &tok2, NULL) != eslOK) ESL_XFAIL(eslFAIL, errbuf, "failed to parse file %s", file);	
      
      xval = atof(tok1); if (xval > max_xtot) max_xtot = xval;
      yval = atof(tok2); if (yval > max_ytot) max_ytot = yval;
    }
  esl_fileparser_Close(efp); efp = NULL;
  if (nline == 0) ESL_XFAIL(eslFAIL, errbuf, "empty file: %s", file);

  fprintf(pipe, "set xrange [%f:%f]\n", 0.0, max_xtot+max_xtot/50); 
  fprintf(pipe, "set yrange [%f:%f]\n", 0.0, max_ytot+0.05);
  
  /* plot the data */
  esl_FileTail(file, TRUE, &st);   
  esl_FileTail(st,         TRUE, &key);
  
  if (esl_fileparser_Open(file, NULL, &efp) != eslOK) ESL_XFAIL(eslFAIL, errbuf, "failed to open file %s", file);
   esl_fileparser_SetCommentChar(efp, '#');
 
  while (esl_fileparser_NextLine(efp) == eslOK)
    {
      if (esl_fileparser_GetTokenOnLine(efp, &tok1,  NULL) != eslOK) ESL_XFAIL(eslFAIL, errbuf, "failed to parse file %s", file);
      
      fprintf(pipe, "set title '%s'\n", key);
      fprintf(pipe, "plot '-' u %d:%d with points ls %d\n", xfield, yfield, style);
      if (strcmp(tok1, "#") == 0)  continue;
      
      if (esl_fileparser_GetTokenOnLine(efp, &tok2, NULL) != eslOK) ESL_XFAIL(eslFAIL, errbuf, "failed to parse file %s", file);	
      
      xval = atof(tok1);
      yval = atof(tok2);
      fprintf(pipe,  "%f %f\n", xval, yval);		
    }
  if (st) free(st);   st  = NULL;
  if (key) free(key); key = NULL;
  esl_fileparser_Close(efp); efp = NULL;

  pclose(pipe);
  
  //plot_file_ps2pdf(psfile, errbuf);
  
  if (key) free(key);
  if (st)  free(st);
  if (efp) esl_fileparser_Close(efp);
  return eslOK;

 ERROR:
  if (key) free(key);
  if (st)  free(st);
  if (efp) esl_fileparser_Close(efp);
  return status;
 }


int
plot_write_RatesWithLinearRegression(char *ratefile, double *evalues, double *x_mya, double *y_rate, double *y_e2rate, 
				     float tlinear, int N, double *maxtime)
{
  FILE   *fp;
  double  a1, sa1;
  double  b1, sb1;
  double  a2, sa2;
  double  b2, sb2;
  double  xmax;
  double  ymax;
  int     n;       
  int     status;
 
  if (ratefile == NULL) return eslOK;
  if (N == 0)           return eslOK; /* no data */

  if ((fp = fopen(ratefile, "a+")) == NULL) { printf("failed to open %s\n", ratefile); status = eslFAIL; goto ERROR;  }
  
  plot_censored_linear_regression(x_mya, y_rate,   NULL, N, tlinear, &a1, &b1, &sa1, &sb1, NULL, NULL, NULL);
  plot_censored_linear_regression(x_mya, y_e2rate, NULL, N, tlinear, &a2, &b2, &sa2, &sb2, NULL, NULL, NULL);
  
  fprintf(fp, "# linear regression   Dickerson rates = %f (%f) + %f (%f) * mya, N=%d\n", a1, sa1, b1, sb1, N);
  fprintf(fp, "# lr1\t%f\t%f\t%f\t%f\t%d\n", a1, sa1, b1, sb1, N);
  fprintf(fp, "# linear regression e2Dickerson rates = %f (%f) + %f (%f) * mya, N=%d\n", a2, sa2, b2, sb2, N); 
  fprintf(fp, "# lr2\t%f\t%f\t%f\t%f\t%d\n", a2, sa2, b2, sb2, N);
  
  /* the upper limits of the plot */
  xmax = (maxtime)? *maxtime : esl_vec_DMax(x_mya, N);
  ymax = ESL_MAX(esl_vec_DMax(y_rate, N), esl_vec_DMax(y_e2rate, N));  
  fprintf(fp, "# xmax\t%f\n", xmax);
  fprintf(fp, "# ymax\t%f\n", ymax);
  
  /* plot the actual data points */
  for (n = 0; n < N; n ++) 
    { 
      fprintf(fp, "%f %f %f %f\n", x_mya[n], y_rate[n], y_e2rate[n], evalues[n]);
    }  
  fclose(fp);

  return eslOK;

 ERROR:
  return status;
}


int
plot_gplot_SerialRatesWithLinearRegression(char *gnuplot, char *pdffile, int Nf, char **ratefile, double evalcutoff, char *xlabel, char *ylabel, char *errbuf)
{
  char           *psfile = NULL;
  ESL_FILEPARSER *efp = NULL;
  FILE           *pipe = NULL;
  char           *st = NULL;
  char           *key = NULL;
  char           *tok;
  char           *tok1, *tok2, *tok3, *tok4, *tok5;
  double          xmaxtot = 0.;
  double          ymaxtot = 0.;
  double          xmax;
  double          ymax;
  double          a1, a2;
  double          b1, b2;
  double          sa1, sa2;
  double          sb1, sb2;
  double          uep1, uep2;
  double          mya;
  double          rate;
  double          e2rate;
  double          eval;
  int             style1 = 1;
  int             style2 = 101;
  int             f;            /* index for files */
  int             nplots;
  int             ncomp;        /* number of comparisons per cluster */
  int             N;            /* number sequences being compared per cluster */
  int             status;

  psfile = plot_file_psfilename(pdffile);

  pipe = popen(gnuplot, "w");

  fprintf(pipe, "set terminal postscript color 14\n");
  fprintf(pipe, "set output '%s'\n", psfile);
  /* matlab's 'jet' colormap scale */
  fprintf(pipe, "set palette defined (0 0.0 0.0 0.5, 1 0.0 0.0 1.0, 2 0.0 0.5 1.0, 3 0.0 1.0 1.0, 4 0.5 1.0 0.5, 5 1.0 1.0 0.0, 6 1.0 0.5 0.0, 7 1.0 0.0 0.0, 8 0.5 0.0 0.0)\n");
  
  if (ylabel) fprintf(pipe, "set ylabel '%s'\n", ylabel);
  if (xlabel) fprintf(pipe, "set xlabel '%s'\n", xlabel);
   
  /* open squares */
  fprintf(pipe, "set style line 1   lt 1 lc rgb 'gray'      pt 64 lw 2 ps 0.5\n");
  fprintf(pipe, "set style line 2   lt 1 lc rgb 'brown'     pt 64 lw 2 ps 0.5\n");
  fprintf(pipe, "set style line 3   lt 1 lc rgb 'cyan'      pt 64 lw 2 ps 0.5\n");
  fprintf(pipe, "set style line 4   lt 1 lc rgb 'red'       pt 64 lw 2 ps 0.5\n");
  fprintf(pipe, "set style line 5   lt 1 lc rgb 'orange'    pt 64 lw 2 ps 0.5\n");
  fprintf(pipe, "set style line 6   lt 1 lc rgb 'turquoise' pt 64 lw 2 ps 0.5\n");
  fprintf(pipe, "set style line 7   lt 1 lc rgb 'black'     pt 64 lw 2 ps 0.5\n");

  /* solid squares */
  fprintf(pipe, "set style line 101  lt 1 lc rgb 'gray'      pt 5 lw 2 ps 0.7\n");
  fprintf(pipe, "set style line 102  lt 1 lc rgb 'brown'     pt 5 lw 2 ps 0.7\n");
  fprintf(pipe, "set style line 103  lt 1 lc rgb 'cyan'      pt 5 lw 2 ps 0.7\n");
  fprintf(pipe, "set style line 104  lt 1 lc rgb 'red'       pt 5 lw 2 ps 0.7\n");
  fprintf(pipe, "set style line 105  lt 1 lc rgb 'orange'    pt 5 lw 2 ps 0.7\n");
  fprintf(pipe, "set style line 106  lt 1 lc rgb 'turquoise' pt 5 lw 2 ps 0.7\n");
  fprintf(pipe, "set style line 107  lt 1 lc rgb 'black'     pt 5 lw 2 ps 0.7\n");


  /* (1) first pass to get 'xmax' 'ymax' */
  for (f = 0; f < Nf; f ++) {

   if (esl_fileparser_Open(ratefile[f], NULL, &efp) != eslOK) ESL_XFAIL(eslFAIL, errbuf, "failed to open file %s", ratefile[f]);

   while (esl_fileparser_NextLine(efp) == eslOK)
     {
       esl_fileparser_GetTokenOnLine(efp, &tok, NULL);
 
       if (strcmp(tok, "#") != 0) continue;
      
       esl_fileparser_GetTokenOnLine(efp, &tok1, NULL);
       esl_fileparser_GetTokenOnLine(efp, &tok2, NULL);
       if (strcmp(tok1, "xmax") == 0) { 
	 xmax = atof(tok2);
	 xmaxtot = (xmax > xmaxtot)? xmax : xmaxtot; 
       }
       if (strcmp(tok1, "ymax") == 0) { 
	 ymax = atof(tok2);
	 ymaxtot = (ymax > ymaxtot)? ymax : ymaxtot; 
       }
     }
   esl_fileparser_Close(efp); efp = NULL;
  }
  
  fprintf(pipe, "set xrange [%f:%f]\n", 0.0, xmaxtot+xmaxtot/50); 
  fprintf(pipe, "set yrange [%f:%f]\n", 0.0, ymaxtot);
  
  for (f = 0; f < Nf; f ++) {

    nplots = 0;
    esl_FileTail(ratefile[f], TRUE, &st);
    esl_FileTail(st,          TRUE, &key);  

   if (esl_fileparser_Open(ratefile[f], NULL, &efp) != eslOK) ESL_XFAIL(eslFAIL, errbuf, "failed to open file %s", ratefile[f]);

   while (esl_fileparser_NextLine(efp) == eslOK)
     {
       if (esl_fileparser_GetTokenOnLine(efp, &tok, NULL) != eslOK) ESL_XFAIL(eslFAIL, errbuf, "failed to parse file %s", ratefile[f]);
       
       if (strcmp(tok, "#") == 0) { 
	 if (esl_fileparser_GetTokenOnLine(efp, &tok, NULL) != eslOK) ESL_XFAIL(eslFAIL, errbuf, "failed to parse file %s", ratefile[f]);
	 
	 if (strcmp(tok, "lr1") == 0) { 
	   if (nplots > 0) fprintf(pipe, "unset multiplot\n");
	   nplots ++;
	   fprintf(pipe, "set multiplot\n");
	   
	   if (esl_fileparser_GetTokenOnLine(efp, &tok1, NULL) != eslOK) ESL_XFAIL(eslFAIL, errbuf, "failed to parse file %s", ratefile[f]);
	   if (esl_fileparser_GetTokenOnLine(efp, &tok2, NULL) != eslOK) ESL_XFAIL(eslFAIL, errbuf, "failed to parse file %s", ratefile[f]);
	   if (esl_fileparser_GetTokenOnLine(efp, &tok3, NULL) != eslOK) ESL_XFAIL(eslFAIL, errbuf, "failed to parse file %s", ratefile[f]);
	   if (esl_fileparser_GetTokenOnLine(efp, &tok4, NULL) != eslOK) ESL_XFAIL(eslFAIL, errbuf, "failed to parse file %s", ratefile[f]);
	   if (esl_fileparser_GetTokenOnLine(efp, &tok5, NULL) != eslOK) ESL_XFAIL(eslFAIL, errbuf, "failed to parse file %s", ratefile[f]);
	   a1    = atof(tok1);
	   sa1   = atof(tok2);
	   b1    = atof(tok3);
	   sb1   = atof(tok4);
	   ncomp = atoi(tok5);                      /* number of comparisons */
	   N = (int)(0.5 + 0.5*sqrt(1.0+8.*ncomp)); /* number of sequences being compared */
	   fprintf(pipe, "f1(x) = %f + %f*x\n", a1, b1);	
	 }
	 if (strcmp(tok, "lr2") == 0) { 
	   if (esl_fileparser_GetTokenOnLine(efp, &tok1, NULL) != eslOK) ESL_XFAIL(eslFAIL, errbuf, "failed to parse file %s", ratefile[f]);
	   if (esl_fileparser_GetTokenOnLine(efp, &tok2, NULL) != eslOK) ESL_XFAIL(eslFAIL, errbuf, "failed to parse file %s", ratefile[f]);
	   if (esl_fileparser_GetTokenOnLine(efp, &tok3, NULL) != eslOK) ESL_XFAIL(eslFAIL, errbuf, "failed to parse file %s", ratefile[f]);
	   if (esl_fileparser_GetTokenOnLine(efp, &tok4, NULL) != eslOK) ESL_XFAIL(eslFAIL, errbuf, "failed to parse file %s", ratefile[f]);
	   a2  = atof(tok1);
	   sa2 = atof(tok2);
	   b2  = atof(tok3);
	   sb2 = atof(tok4); 
	   fprintf(pipe, "f2(x) = %f + %f*x\n", a2, b2);	
	 }
	 
	 if (strcmp(tok, "xmax") == 0) { 
	   if (esl_fileparser_GetTokenOnLine(efp, &tok1, NULL) != eslOK) ESL_XFAIL(eslFAIL, errbuf, "failed to parse file %s", ratefile[f]);
	   xmax = atof(tok1);
	 }
	 if (strcmp(tok, "ymax") == 0) { 
	   if (esl_fileparser_GetTokenOnLine(efp, &tok1, NULL) != eslOK) ESL_XFAIL(eslFAIL, errbuf, "failed to parse file %s", ratefile[f]);
	   ymax = atof(tok1);

	   fprintf(pipe, "set title 'Nseq=%d [%d comparisons]'\n", N, ncomp);
	   fprintf(pipe, "set key\n");
	  
	   if (N > 2) {
	     uep1 = (b1 >0)? 0.01/b1 : -1;
	     uep2 = (b2 >0)? 0.01/b2 : -1;
	     fprintf(pipe, "set size 1,1\n");
	     fprintf(pipe, "set origin 0,0\n");	   
	     fprintf(pipe, "plot f1(x) title 'Dickerson rates - %s - UEP %.3f' ls %d, f2(x) title 'e2Dickerson rates - %s - UEP %.3f' ls %d\n", key, uep1, style1, key, uep2, style1+1);
	   }
	 }	 
       }
       
       else { /* not a comment line - the actual data */
	 if (esl_fileparser_GetTokenOnLine(efp, &tok1, NULL) != eslOK) ESL_XFAIL(eslFAIL, errbuf, "failed to parse file %s", ratefile[f]);
	 if (esl_fileparser_GetTokenOnLine(efp, &tok2, NULL) != eslOK) ESL_XFAIL(eslFAIL, errbuf, "failed to parse file %s", ratefile[f]); 
	 if (esl_fileparser_GetTokenOnLine(efp, &tok3, NULL) != eslOK) ESL_XFAIL(eslFAIL, errbuf, "failed to parse file %s", ratefile[f]); 
	 mya    = atof(tok);
	 rate   = atof(tok1);
	 e2rate = atof(tok2);
	 eval   = atof(tok3);
	 fprintf(pipe, "unset key\n");

	 fprintf(pipe, "set size 1,1\n");
	 fprintf(pipe, "set origin 0,0\n");
	 fprintf(pipe, "plot '-' u 1:2 with point ls %d, '-' u 1:3 with point ls %d, ", style1, style1+1);
	 fprintf(pipe, "     '-' u 1:4 with point ls %d, '-' u 1:5 with point ls %d\n", style2, style2+1);
	 fprintf(pipe,  "%f %f %f %f %f\n", mya, rate, e2rate, (eval<=evalcutoff)? rate:-1.0, (eval<=evalcutoff)?e2rate:-1.0);
	 fprintf(pipe, "e\n");
 	 fprintf(pipe,  "%f %f %f %f %f\n", mya, rate, e2rate, (eval<=evalcutoff)? rate:-1.0, (eval<=evalcutoff)?e2rate:-1.0);
	 fprintf(pipe, "e\n");
 	 fprintf(pipe,  "%f %f %f %f %f\n", mya, rate, e2rate, (eval<=evalcutoff)? rate:-1.0, (eval<=evalcutoff)?e2rate:-1.0);
	 fprintf(pipe, "e\n");
 	 fprintf(pipe,  "%f %f %f %f %f\n", mya, rate, e2rate, (eval<=evalcutoff)? rate:-1.0, (eval<=evalcutoff)?e2rate:-1.0);
	 fprintf(pipe, "e\n");
       }
     }
   printf("\n %d plots for file %s\n", nplots, ratefile[f]);
  }

  pclose(pipe);
  
  plot_file_ps2pdf(psfile, errbuf);

  if (key) free(key);
  if (st)  free(st);
  if (efp) esl_fileparser_Close(efp);
  return eslOK;

 ERROR:
  if (key) free(key);
  if (st)  free(st);
  if (efp) esl_fileparser_Close(efp);
  return status;
}

int
plot_gplot_TogetherRatesWithLinearRegression(char *gnuplot, char *pdffile, int Nf, char **ratefile, double evalcutoff, char *xlabel, char *ylabel, char *errbuf)
{
  char           *psfile = NULL;
  ESL_FILEPARSER *efp = NULL;
  FILE           *pipe = NULL;
  char           *st = NULL;
  char           *key = NULL;
  char           *tok;
  char           *tok1, *tok2, *tok3, *tok4;
  double          xmaxtot = 0.;
  double          ymaxtot = 0.;
  double          xmax;
  double          ymax;
  double          a1, a2;
  double          b1, b2;
  double          sa1, sa2;
  double          sb1, sb2;
  double          mya;
  double          rate;
  double          e2rate;
  double          eval;
  double          a1_mean, a1_stdv;
  double          a2_mean, a2_stdv;
  double          b1_mean, b1_stdv;
  double          b2_mean, b2_stdv;
  double          uep1_mean;
  double          uep2_mean;
  int             nc;
  int             style1 = 1;
  int             style2 = 101;
  int             f;         /* index for files */
  int             status;

  psfile = plot_file_psfilename(pdffile);
  pipe = popen(gnuplot, "w");

  fprintf(pipe, "set terminal postscript color 14\n");
  fprintf(pipe, "set output '%s'\n", psfile);
  /* matlab's 'jet' colormap scale */
  fprintf(pipe, "set palette defined (0 0.0 0.0 0.5, 1 0.0 0.0 1.0, 2 0.0 0.5 1.0, 3 0.0 1.0 1.0, 4 0.5 1.0 0.5, 5 1.0 1.0 0.0, 6 1.0 0.5 0.0, 7 1.0 0.0 0.0, 8 0.5 0.0 0.0)\n");
  
  if (ylabel) fprintf(pipe, "set ylabel '%s'\n", ylabel);
  if (xlabel) fprintf(pipe, "set xlabel '%s'\n", xlabel);
     
  fprintf(pipe, "unset title\n");
  fprintf(pipe, "set multiplot\n");
 
  /* open squares */
  fprintf(pipe, "set style line 1   lt 1 lc rgb 'gray'      pt 64 lw 2 ps 0.5\n");
  fprintf(pipe, "set style line 2   lt 1 lc rgb 'brown'     pt 64 lw 2 ps 0.5\n");
  fprintf(pipe, "set style line 3   lt 1 lc rgb 'cyan'      pt 64 lw 2 ps 0.5\n");
  fprintf(pipe, "set style line 4   lt 1 lc rgb 'red'       pt 64 lw 2 ps 0.5\n");
  fprintf(pipe, "set style line 5   lt 1 lc rgb 'orange'    pt 64 lw 2 ps 0.5\n");
  fprintf(pipe, "set style line 6   lt 1 lc rgb 'turquoise' pt 64 lw 2 ps 0.5\n");
  fprintf(pipe, "set style line 7   lt 1 lc rgb 'black'     pt 64 lw 2 ps 0.5\n");

  /* solid squares */
  fprintf(pipe, "set style line 101  lt 1 lc rgb 'gray'      pt 5 lw 2 ps 0.7\n");
  fprintf(pipe, "set style line 102  lt 1 lc rgb 'brown'     pt 5 lw 2 ps 0.7\n");
  fprintf(pipe, "set style line 103  lt 1 lc rgb 'cyan'      pt 5 lw 2 ps 0.7\n");
  fprintf(pipe, "set style line 104  lt 1 lc rgb 'red'       pt 5 lw 2 ps 0.7\n");
  fprintf(pipe, "set style line 105  lt 1 lc rgb 'orange'    pt 5 lw 2 ps 0.7\n");
  fprintf(pipe, "set style line 106  lt 1 lc rgb 'turquoise' pt 5 lw 2 ps 0.7\n");
  fprintf(pipe, "set style line 107  lt 1 lc rgb 'black'     pt 5 lw 2 ps 0.7\n");

  /* (1) first pass to get 'xmax' 'ymax' */
  for (f = 0; f < Nf; f ++) {

   if (esl_fileparser_Open(ratefile[f], NULL, &efp) != eslOK) ESL_XFAIL(eslFAIL, errbuf, "failed to open file %s", ratefile[f]);

   while (esl_fileparser_NextLine(efp) == eslOK)
     {
       esl_fileparser_GetTokenOnLine(efp, &tok, NULL);
 
       if (strcmp(tok, "#") != 0) continue;
      
       esl_fileparser_GetTokenOnLine(efp, &tok1, NULL);
       esl_fileparser_GetTokenOnLine(efp, &tok2, NULL);
       if (strcmp(tok1, "xmax") == 0) { 
	 xmax = atof(tok2);
	 xmaxtot = (xmax > xmaxtot)? xmax : xmaxtot; 
       }
       if (strcmp(tok1, "ymax") == 0) { 
	 ymax = atof(tok2);
	 ymaxtot = (ymax > ymaxtot)? ymax : ymaxtot; 
       }
     }
   esl_fileparser_Close(efp); efp = NULL;
  }
  
  fprintf(pipe, "set xrange [%f:%f]\n", 0.0, xmaxtot+xmaxtot/50); 
  fprintf(pipe, "set yrange [%f:%f]\n", 0.0, ymaxtot);
  
  /* (2) second pass to plot the linear regressions */

  for (f = 0; f < Nf; f ++) {
    a1_mean = 0.;
    a1_stdv = 0.;
    a2_mean = 0.;
    a2_stdv = 0.;
    b1_mean = 0.;
    b1_stdv = 0.;
    b2_mean = 0.;
    b2_stdv = 0.;
    nc      = 0;

    esl_FileTail(ratefile[f], TRUE, &st);
    esl_FileTail(st,          TRUE, &key);  
    if (esl_fileparser_Open(ratefile[f], NULL, &efp) != eslOK) ESL_XFAIL(eslFAIL, errbuf, "failed to open file %s", ratefile[f]);
    
    while (esl_fileparser_NextLine(efp) == eslOK)
      {
	if (esl_fileparser_GetTokenOnLine(efp, &tok, NULL)    != eslOK) ESL_XFAIL(eslFAIL, errbuf, "failed to parse file %s", ratefile[f]);

	if (strcmp(tok, "#") != 0) continue;

	if (esl_fileparser_GetTokenOnLine(efp, &tok, NULL)    != eslOK) ESL_XFAIL(eslFAIL, errbuf, "failed to parse file %s", ratefile[f]);
	if (strcmp(tok, "lr1") == 0) { 
	  if (esl_fileparser_GetTokenOnLine(efp, &tok1, NULL) != eslOK) ESL_XFAIL(eslFAIL, errbuf, "failed to parse file %s", ratefile[f]);
	  if (esl_fileparser_GetTokenOnLine(efp, &tok2, NULL) != eslOK) ESL_XFAIL(eslFAIL, errbuf, "failed to parse file %s", ratefile[f]);
	  if (esl_fileparser_GetTokenOnLine(efp, &tok3, NULL) != eslOK) ESL_XFAIL(eslFAIL, errbuf, "failed to parse file %s", ratefile[f]);
	  if (esl_fileparser_GetTokenOnLine(efp, &tok4, NULL) != eslOK) ESL_XFAIL(eslFAIL, errbuf, "failed to parse file %s", ratefile[f]);
	  a1  = atof(tok1);
	  sa1 = atof(tok2);
	  b1  = atof(tok3);
	  sb1 = atof(tok4);
	}
	if (strcmp(tok, "lr2") == 0) { 
	  if (esl_fileparser_GetTokenOnLine(efp, &tok1, NULL) != eslOK) ESL_XFAIL(eslFAIL, errbuf, "failed to parse file %s", ratefile[f]);
	  if (esl_fileparser_GetTokenOnLine(efp, &tok2, NULL) != eslOK) ESL_XFAIL(eslFAIL, errbuf, "failed to parse file %s", ratefile[f]);
	  if (esl_fileparser_GetTokenOnLine(efp, &tok3, NULL) != eslOK) ESL_XFAIL(eslFAIL, errbuf, "failed to parse file %s", ratefile[f]);
	  if (esl_fileparser_GetTokenOnLine(efp, &tok4, NULL) != eslOK) ESL_XFAIL(eslFAIL, errbuf, "failed to parse file %s", ratefile[f]);
	  a2  = atof(tok1);
	  sa2 = atof(tok2);
	  b2  = atof(tok3);
	  sb2 = atof(tok4);

	  /* take averages */
	  if (b1 > 0 && b2 > 0) {
	    nc ++;
	    a1_mean += a1;
	    a1_stdv += a1 * a1;
	    a2_mean += a2;
	    a2_stdv += a2 * a2;
	    b1_mean += b1;
	    b1_stdv += b1 * b1;
	    b2_mean += b2;
	    b2_stdv += b2 * b2;
	  }
	  /* do the plotting */
	  fprintf(pipe, "set nokey\n");
	  fprintf(pipe, "set size 1,1\n");
	  fprintf(pipe, "set origin 0,0\n");
	  fprintf(pipe, "f1(x) = %f + %f*x\n", a1, b1);	
	  fprintf(pipe, "f2(x) = %f + %f*x\n", a2, b2);	
	  fprintf(pipe, "plot f1(x) ls %d, f2(x) ls %d\n", style1, style1+1);
	}
      }

    if (nc > 0) {
      a1_mean /= nc; 
      a2_mean /= nc; 
      b1_mean /= nc; 
      b2_mean /= nc; 
      
      a1_stdv = sqrt( (a1_stdv - a1_mean * a1_mean * (double)nc) / (double)nc ); 
      a2_stdv = sqrt( (a2_stdv - a2_mean * a2_mean * (double)nc) / (double)nc ); 
      b1_stdv = sqrt( (b1_stdv - b1_mean * b1_mean * (double)nc) / (double)nc ); 
      b2_stdv = sqrt( (b2_stdv - b2_mean * b2_mean * (double)nc) / (double)nc ); 

      uep1_mean = (b1_mean>0)? 0.01/b1_mean:-1;
      uep2_mean = (b2_mean>0)? 0.01/b2_mean:-1;
    }
    fprintf(pipe, "set key\n");
    fprintf(pipe, "set size 1,1\n");
    fprintf(pipe, "set origin 0,0\n");
    fprintf(pipe, "f1mean(x) = %f + %f*x\n", a1_mean, b1_mean);	
    fprintf(pipe, "f2mean(x) = %f + %f*x\n", a2_mean, b2_mean);	
    fprintf(pipe, "plot f1mean(x) title 'Dickerson rates - %s - UEP %.3f' ls 7, f2mean(x) title 'e2Dickerson rates - %s - UEP %.3f' ls 5\n", key, uep1_mean, key, uep2_mean);
    
    fprintf(stdout, "TOGETHER_MEAN\n");	
    fprintf(stdout, "Dickerson(x)   = %f + %f*x | %f mya\n", a1_mean, b1_mean, uep1_mean);	
    fprintf(stdout, "e2Dickerson(x) = %f + %f*x | %f mya\n", a2_mean, b2_mean, uep2_mean);
	
    style1 += 2;
    if (style1 > 7) style1 = 1;   
    free(st); st = NULL;
    free(key); key = NULL;
    esl_fileparser_Close(efp); efp = NULL;
  }
  
  /* (3) plot the actual data points (Dickerson) */
  fprintf(pipe, "unset key\n");
  style1 = 1;
  for (f = 0; f < Nf; f ++) {
    
    fprintf(pipe, "set size 1,1\n");
    fprintf(pipe, "set origin 0,0\n");
    fprintf(pipe, "plot '-' u 1:2 with point ls %d\n", style1++);
  
    if (esl_fileparser_Open(ratefile[f], NULL, &efp) != eslOK) ESL_XFAIL(eslFAIL, errbuf, "failed to open file %s", ratefile[f]);
    esl_fileparser_SetCommentChar(efp, '#');
   
    while (esl_fileparser_NextLine(efp) == eslOK)
      {
	if (esl_fileparser_GetTokenOnLine(efp, &tok1, NULL) != eslOK) ESL_XFAIL(eslFAIL, errbuf, "failed to parse file %s", ratefile[f]);
 	if (esl_fileparser_GetTokenOnLine(efp, &tok2, NULL) != eslOK) ESL_XFAIL(eslFAIL, errbuf, "failed to parse file %s", ratefile[f]); 
 	if (esl_fileparser_GetTokenOnLine(efp, &tok3, NULL) != eslOK) ESL_XFAIL(eslFAIL, errbuf, "failed to parse file %s", ratefile[f]); 
 	if (esl_fileparser_GetTokenOnLine(efp, &tok4, NULL) != eslOK) ESL_XFAIL(eslFAIL, errbuf, "failed to parse file %s", ratefile[f]); 
	mya    = atof(tok1);
	rate   = atof(tok2);
	e2rate = atof(tok3);
	eval   = atof(tok4);
	fprintf(pipe,  "%f %f\n", mya, rate);	
      }
    fprintf(pipe, "e\n");
    if (style1 > 7) style1 = 1; 
    esl_fileparser_Close(efp); efp = NULL;
  }  
  
  /* (4) plot the significant data points (Dickerson) */
  fprintf(pipe, "unset key\n");
   style2 = 101;
  
  for (f = 0; f < Nf; f ++) {

    fprintf(pipe, "set size 1,1\n");
    fprintf(pipe, "set origin 0,0\n");
    fprintf(pipe, "plot '-' u 1:2 with point ls %d\n", style2++);
  
    if (esl_fileparser_Open(ratefile[f], NULL, &efp) != eslOK) ESL_XFAIL(eslFAIL, errbuf, "failed to open file %s", ratefile[f]);
    esl_fileparser_SetCommentChar(efp, '#');
   
    while (esl_fileparser_NextLine(efp) == eslOK)
      {
	if (esl_fileparser_GetTokenOnLine(efp, &tok1, NULL) != eslOK) ESL_XFAIL(eslFAIL, errbuf, "failed to parse file %s", ratefile[f]);
	if (esl_fileparser_GetTokenOnLine(efp, &tok2, NULL) != eslOK) ESL_XFAIL(eslFAIL, errbuf, "failed to parse file %s", ratefile[f]); 
	if (esl_fileparser_GetTokenOnLine(efp, &tok3, NULL) != eslOK) ESL_XFAIL(eslFAIL, errbuf, "failed to parse file %s", ratefile[f]); 
	if (esl_fileparser_GetTokenOnLine(efp, &tok4, NULL) != eslOK) ESL_XFAIL(eslFAIL, errbuf, "failed to parse file %s", ratefile[f]); 
	mya    = atof(tok1);
	rate   = atof(tok2);
	e2rate = atof(tok3);
	eval   = atof(tok4);
	if (eval <= evalcutoff) fprintf(pipe,  "%f %f\n", mya, rate);	
      }
    fprintf(pipe, "e\n");
    if (style2 > 107) style2 = 101; 
    esl_fileparser_Close(efp); efp = NULL;
  }  

 /* (5) plot the actual data points (e2Dickerson) */
  style1 = 2;
  for (f = 0; f < Nf; f ++) {

    fprintf(pipe, "set size 1,1\n");
    fprintf(pipe, "set origin 0,0\n");
    fprintf(pipe, "plot '-' u 1:2 ls %d\n", style1++);
  
    if (esl_fileparser_Open(ratefile[f], NULL, &efp) != eslOK) ESL_XFAIL(eslFAIL, errbuf, "failed to open file %s", ratefile[f]);
    esl_fileparser_SetCommentChar(efp, '#');
   
    while (esl_fileparser_NextLine(efp) == eslOK)
      {
	if (esl_fileparser_GetTokenOnLine(efp, &tok1, NULL) != eslOK) ESL_XFAIL(eslFAIL, errbuf, "failed to parse file %s", ratefile[f]);
 	if (esl_fileparser_GetTokenOnLine(efp, &tok2, NULL) != eslOK) ESL_XFAIL(eslFAIL, errbuf, "failed to parse file %s", ratefile[f]); 
 	if (esl_fileparser_GetTokenOnLine(efp, &tok3, NULL) != eslOK) ESL_XFAIL(eslFAIL, errbuf, "failed to parse file %s", ratefile[f]); 
 	if (esl_fileparser_GetTokenOnLine(efp, &tok4, NULL) != eslOK) ESL_XFAIL(eslFAIL, errbuf, "failed to parse file %s", ratefile[f]); 
	mya    = atof(tok1);
	rate   = atof(tok2);
	e2rate = atof(tok3);
	eval   = atof(tok4);
	fprintf(pipe,  "%f %f\n", mya, e2rate);	
      }
    fprintf(pipe, "e\n");
    if (style1 > 7) style1 = 2; 
    esl_fileparser_Close(efp); efp = NULL;
  }  
  
  /* (6) plot the significant data points (e2Dickerson) */
  style2 = 102;
  
  for (f = 0; f < Nf; f ++) {
    
    fprintf(pipe, "set size 1,1\n");
    fprintf(pipe, "set origin 0,0\n");
    fprintf(pipe, "plot '-' u 1:2 with point ls %d\n", style2++);
    
    if (esl_fileparser_Open(ratefile[f], NULL, &efp) != eslOK) ESL_XFAIL(eslFAIL, errbuf, "failed to open file %s", ratefile[f]);
    esl_fileparser_SetCommentChar(efp, '#');
    
    while (esl_fileparser_NextLine(efp) == eslOK)
      {
	if (esl_fileparser_GetTokenOnLine(efp, &tok1, NULL) != eslOK) ESL_XFAIL(eslFAIL, errbuf, "failed to parse file %s", ratefile[f]);
 	if (esl_fileparser_GetTokenOnLine(efp, &tok2, NULL) != eslOK) ESL_XFAIL(eslFAIL, errbuf, "failed to parse file %s", ratefile[f]); 
 	if (esl_fileparser_GetTokenOnLine(efp, &tok3, NULL) != eslOK) ESL_XFAIL(eslFAIL, errbuf, "failed to parse file %s", ratefile[f]); 
 	if (esl_fileparser_GetTokenOnLine(efp, &tok4, NULL) != eslOK) ESL_XFAIL(eslFAIL, errbuf, "failed to parse file %s", ratefile[f]); 
	mya    = atof(tok1);
	rate   = atof(tok2);
	e2rate = atof(tok3);
	eval   = atof(tok4);
	if (eval <= evalcutoff) fprintf(pipe,  "%f %f\n", mya, e2rate);	
      }
    fprintf(pipe, "e\n");
    if (style2 > 107) style2 = 102; 
    esl_fileparser_Close(efp); efp = NULL;
  }  
 
  pclose(pipe);
  
  plot_file_ps2pdf(psfile, errbuf);

  if (key) free(key);
  if (st)  free(st);
  if (efp) esl_fileparser_Close(efp);
  return eslOK;

 ERROR:
  if (key) free(key);
  if (st)  free(st);
  if (efp) esl_fileparser_Close(efp);
  return status;
}

/* combine the data from all ortholg clusters corresponding to one family
 */
int
plot_gplot_JointRatesWithLinearRegression(char *gnuplot, char *pdffile, int Nf, char **ratefile, double evalcutoff, float tlinear, char *xlabel, char *ylabel, char *errbuf)
{
  char           *psfile = NULL;
  ESL_FILEPARSER *efp = NULL;
  FILE           *pipe = NULL;
  char           *st = NULL;
  char           *key = NULL;
  char           *tok;
  char           *tok1, *tok2, *tok3, *tok4;
  double         *x_mya = NULL;
  double         *y_rate = NULL;
  double         *y_e2rate = NULL;
  double          xmaxtot = 0.;
  double          ymaxtot = 0.;
  double          xmax;
  double          ymax;
  double          a1, a2;
  double          b1, b2;
  double          sa1, sa2;
  double          sb1, sb2;
  double          uep1, uep2;
  double          mya;
  double          rate;
  double          e2rate;
  double          eval;
  int             N = 0;
  int             style1 = 1;
  int             style2 = 101;
  int             f;         /* index for files */
  int             status;

  psfile = plot_file_psfilename(pdffile);
  pipe = popen(gnuplot, "w");

  fprintf(pipe, "set terminal postscript color 14\n");
  fprintf(pipe, "set output '%s'\n", psfile);
  /* matlab's 'jet' colormap scale */
  fprintf(pipe, "set palette defined (0 0.0 0.0 0.5, 1 0.0 0.0 1.0, 2 0.0 0.5 1.0, 3 0.0 1.0 1.0, 4 0.5 1.0 0.5, 5 1.0 1.0 0.0, 6 1.0 0.5 0.0, 7 1.0 0.0 0.0, 8 0.5 0.0 0.0)\n");
  
  if (ylabel) fprintf(pipe, "set ylabel '%s'\n", ylabel);
  if (xlabel) fprintf(pipe, "set xlabel '%s'\n", xlabel);
       
  fprintf(pipe, "set multiplot\n");
 
  /* open squares */
  fprintf(pipe, "set style line 1   lt 1 lc rgb 'gray'      pt 64 lw 2 ps 0.5\n");
  fprintf(pipe, "set style line 2   lt 1 lc rgb 'brown'     pt 64 lw 2 ps 0.5\n");
  fprintf(pipe, "set style line 3   lt 1 lc rgb 'cyan'      pt 64 lw 2 ps 0.5\n");
  fprintf(pipe, "set style line 4   lt 1 lc rgb 'red'       pt 64 lw 2 ps 0.5\n");
  fprintf(pipe, "set style line 5   lt 1 lc rgb 'orange'    pt 64 lw 2 ps 0.5\n");
  fprintf(pipe, "set style line 6   lt 1 lc rgb 'turquoise' pt 64 lw 2 ps 0.5\n");
  fprintf(pipe, "set style line 7   lt 1 lc rgb 'black'     pt 64 lw 2 ps 0.5\n");

  /* solid squares */
  fprintf(pipe, "set style line 101  lt 1 lc rgb 'gray'      pt 5 lw 2 ps 0.7\n");
  fprintf(pipe, "set style line 102  lt 1 lc rgb 'brown'     pt 5 lw 2 ps 0.7\n");
  fprintf(pipe, "set style line 103  lt 1 lc rgb 'cyan'      pt 5 lw 2 ps 0.7\n");
  fprintf(pipe, "set style line 104  lt 1 lc rgb 'red'       pt 5 lw 2 ps 0.7\n");
  fprintf(pipe, "set style line 105  lt 1 lc rgb 'orange'    pt 5 lw 2 ps 0.7\n");
  fprintf(pipe, "set style line 106  lt 1 lc rgb 'turquoise' pt 5 lw 2 ps 0.7\n");
  fprintf(pipe, "set style line 107  lt 1 lc rgb 'black'     pt 5 lw 2 ps 0.7\n");

  /* (1) first pass to get 'xmax' 'ymax' */
  for (f = 0; f < Nf; f ++) {

   if (esl_fileparser_Open(ratefile[f], NULL, &efp) != eslOK) ESL_XFAIL(eslFAIL, errbuf, "failed to open file %s", ratefile[f]);

   while (esl_fileparser_NextLine(efp) == eslOK)
     {
       esl_fileparser_GetTokenOnLine(efp, &tok, NULL);
 
       if (strcmp(tok, "#") != 0) continue;
      
       esl_fileparser_GetTokenOnLine(efp, &tok1, NULL);
       esl_fileparser_GetTokenOnLine(efp, &tok2, NULL);
       if (strcmp(tok1, "xmax") == 0) { 
	 xmax = atof(tok2);
	 xmaxtot = (xmax > xmaxtot)? xmax : xmaxtot; 
       }
       if (strcmp(tok1, "ymax") == 0) { 
	 ymax = atof(tok2);
	 ymaxtot = (ymax > ymaxtot)? ymax : ymaxtot; 
       }
     }
   esl_fileparser_Close(efp); efp = NULL;
  }
  
  fprintf(pipe, "set xrange [%f:%f]\n", 0.0, xmaxtot+xmaxtot/50); 
  fprintf(pipe, "set yrange [%f:%f]\n", 0.0, ymaxtot);
  
  /* (2) second pass to calculate one joint linear regression for all the data in one family  */
  for (f = 0; f < Nf; f ++) {
    esl_FileTail(ratefile[f], TRUE, &st);
    esl_FileTail(st,          TRUE, &key);
  
    if (esl_fileparser_Open(ratefile[f], NULL, &efp) != eslOK) ESL_XFAIL(eslFAIL, errbuf, "failed to open file %s", ratefile[f]);
    esl_fileparser_SetCommentChar(efp, '#');
    
    while (esl_fileparser_NextLine(efp) == eslOK)
      {
	
	if (esl_fileparser_GetTokenOnLine(efp, &tok1, NULL) != eslOK) ESL_XFAIL(eslFAIL, errbuf, "failed to parse file %s", ratefile[f]);
	if (esl_fileparser_GetTokenOnLine(efp, &tok2, NULL) != eslOK) ESL_XFAIL(eslFAIL, errbuf, "failed to parse file %s", ratefile[f]); 
	if (esl_fileparser_GetTokenOnLine(efp, &tok3, NULL) != eslOK) ESL_XFAIL(eslFAIL, errbuf, "failed to parse file %s", ratefile[f]); 
	mya    = atof(tok1);
	rate   = atof(tok2);
	e2rate = atof(tok3);

 	if (mya >= 0) {
	  if (x_mya    == NULL) ESL_ALLOC  (x_mya,    sizeof(double) * (N+1));
	  else                  ESL_REALLOC(x_mya,    sizeof(double) * (N+1));
	  if (y_rate   == NULL) ESL_ALLOC  (y_rate,   sizeof(double) * (N+1));
	  else                  ESL_REALLOC(y_rate,   sizeof(double) * (N+1));
	  if (y_e2rate == NULL) ESL_ALLOC  (y_e2rate, sizeof(double) * (N+1));
	  else                  ESL_REALLOC(y_e2rate, sizeof(double) * (N+1));

	  x_mya[N]    = mya;
	  y_rate[N]   = rate;
	  y_e2rate[N] = e2rate;
	  N++;
	}
      }
 
    fprintf(pipe, "set title '[%d comparisons]'\n", N);
    
    plot_censored_linear_regression(x_mya, y_rate,   NULL, N, tlinear, &a1, &b1, &sa1, &sb1, NULL, NULL, NULL);
    plot_censored_linear_regression(x_mya, y_e2rate, NULL, N, tlinear, &a2, &b2, &sa2, &sb2, NULL, NULL, NULL);
   
    /* the linear regressions */
    if (b1 > 0. || b2 > 0.0) {    
      uep1 = (b1>0)? 0.01/b1:-1;
      uep2 = (b2>0)? 0.01/b2:-1;

      /* do the plotting */
      fprintf(pipe, "set size 1,1\n");
      fprintf(pipe, "set origin 0,0\n");
      fprintf(pipe, "f1(x) = %f + %f*x\n", a1, b1);	
      fprintf(pipe, "f2(x) = %f + %f*x\n", a2, b2);	
      fprintf(pipe, "plot f1(x) title 'Dickerson rates - %s - UEP %.3f' ls %d, f2(x) title 'e2Dickerson rates - %s - UEP %.3f' ls %d\n", key, uep1, style1, key, uep2, style1+1);
      
      fprintf(stdout, "JOINT\n");	
      fprintf(stdout, "Dickerson_mean(x)   = %f + %f*x | %f mya\n", a1, b1, uep1);	
      fprintf(stdout, "e2Dickerson_mean(x) = %f + %f*x | %f mya\n", a2, b2, uep2);
	

     style1 += 2;
      if (style1 > 7) style1 = 1;  
    }
    
    free(st); st = NULL;
    free(key); key = NULL;
    free(x_mya); x_mya = NULL;
    free(y_rate); y_rate = NULL;
    free(y_e2rate); y_e2rate = NULL;
    esl_fileparser_Close(efp); efp = NULL;
  }
  
  /* (3) plot the actual data points (Dickerson) */
  fprintf(pipe, "unset key\n");
  style1 = 1;
  for (f = 0; f < Nf; f ++) {
    
    fprintf(pipe, "set size 1,1\n");
    fprintf(pipe, "set origin 0,0\n");
    fprintf(pipe, "plot '-' u 1:2 with point ls %d\n", style1++);
  
    if (esl_fileparser_Open(ratefile[f], NULL, &efp) != eslOK) ESL_XFAIL(eslFAIL, errbuf, "failed to open file %s", ratefile[f]);
    esl_fileparser_SetCommentChar(efp, '#');
   
    while (esl_fileparser_NextLine(efp) == eslOK)
      {
	if (esl_fileparser_GetTokenOnLine(efp, &tok1, NULL) != eslOK) ESL_XFAIL(eslFAIL, errbuf, "failed to parse file %s", ratefile[f]);
 	if (esl_fileparser_GetTokenOnLine(efp, &tok2, NULL) != eslOK) ESL_XFAIL(eslFAIL, errbuf, "failed to parse file %s", ratefile[f]); 
 	if (esl_fileparser_GetTokenOnLine(efp, &tok3, NULL) != eslOK) ESL_XFAIL(eslFAIL, errbuf, "failed to parse file %s", ratefile[f]); 
 	if (esl_fileparser_GetTokenOnLine(efp, &tok4, NULL) != eslOK) ESL_XFAIL(eslFAIL, errbuf, "failed to parse file %s", ratefile[f]); 
	mya    = atof(tok1);
	rate   = atof(tok2);
	e2rate = atof(tok3);
	eval   = atof(tok4);
	fprintf(pipe,  "%f %f\n", mya, rate);	
      }
    fprintf(pipe, "e\n");
    if (style1 > 7) style1 = 1; 
    esl_fileparser_Close(efp); efp = NULL;
  }  
  
  /* (4) plot the significant data points (Dickerson) */
  fprintf(pipe, "unset key\n");
   style2 = 101;
  
  for (f = 0; f < Nf; f ++) {

    fprintf(pipe, "set size 1,1\n");
    fprintf(pipe, "set origin 0,0\n");
    fprintf(pipe, "plot '-' u 1:2 with point ls %d\n", style2++);
  
    if (esl_fileparser_Open(ratefile[f], NULL, &efp) != eslOK) ESL_XFAIL(eslFAIL, errbuf, "failed to open file %s", ratefile[f]);
    esl_fileparser_SetCommentChar(efp, '#');
   
    while (esl_fileparser_NextLine(efp) == eslOK)
      {
	if (esl_fileparser_GetTokenOnLine(efp, &tok1, NULL) != eslOK) ESL_XFAIL(eslFAIL, errbuf, "failed to parse file %s", ratefile[f]);
	if (esl_fileparser_GetTokenOnLine(efp, &tok2, NULL) != eslOK) ESL_XFAIL(eslFAIL, errbuf, "failed to parse file %s", ratefile[f]); 
	if (esl_fileparser_GetTokenOnLine(efp, &tok3, NULL) != eslOK) ESL_XFAIL(eslFAIL, errbuf, "failed to parse file %s", ratefile[f]); 
	if (esl_fileparser_GetTokenOnLine(efp, &tok4, NULL) != eslOK) ESL_XFAIL(eslFAIL, errbuf, "failed to parse file %s", ratefile[f]); 
	mya    = atof(tok1);
	rate   = atof(tok2);
	e2rate = atof(tok3);
	eval   = atof(tok4);
	if (eval <= evalcutoff) fprintf(pipe,  "%f %f\n", mya, rate);	
      }
    fprintf(pipe, "e\n");
    if (style2 > 107) style2 = 101; 
    esl_fileparser_Close(efp); efp = NULL;
  }  

 /* (5) plot the actual data points (e2Dickerson) */
  style1 = 2;
  for (f = 0; f < Nf; f ++) {

    fprintf(pipe, "set size 1,1\n");
    fprintf(pipe, "set origin 0,0\n");
    fprintf(pipe, "plot '-' u 1:2 ls %d\n", style1++);
  
    if (esl_fileparser_Open(ratefile[f], NULL, &efp) != eslOK) ESL_XFAIL(eslFAIL, errbuf, "failed to open file %s", ratefile[f]);
    esl_fileparser_SetCommentChar(efp, '#');
   
    while (esl_fileparser_NextLine(efp) == eslOK)
      {
	if (esl_fileparser_GetTokenOnLine(efp, &tok1, NULL) != eslOK) ESL_XFAIL(eslFAIL, errbuf, "failed to parse file %s", ratefile[f]);
 	if (esl_fileparser_GetTokenOnLine(efp, &tok2, NULL) != eslOK) ESL_XFAIL(eslFAIL, errbuf, "failed to parse file %s", ratefile[f]); 
 	if (esl_fileparser_GetTokenOnLine(efp, &tok3, NULL) != eslOK) ESL_XFAIL(eslFAIL, errbuf, "failed to parse file %s", ratefile[f]); 
 	if (esl_fileparser_GetTokenOnLine(efp, &tok4, NULL) != eslOK) ESL_XFAIL(eslFAIL, errbuf, "failed to parse file %s", ratefile[f]); 
	mya    = atof(tok1);
	rate   = atof(tok2);
	e2rate = atof(tok3);
	eval   = atof(tok4);
	fprintf(pipe,  "%f %f\n", mya, e2rate);	
      }
    fprintf(pipe, "e\n");
    if (style1 > 7) style1 = 2; 
    esl_fileparser_Close(efp); efp = NULL;
  }  
  
  /* (6) plot the significant data points (e2Dickerson) */
  style2 = 102;
  
  for (f = 0; f < Nf; f ++) {
    
    fprintf(pipe, "set size 1,1\n");
    fprintf(pipe, "set origin 0,0\n");
    fprintf(pipe, "plot '-' u 1:2 with point ls %d\n", style2++);
    
    if (esl_fileparser_Open(ratefile[f], NULL, &efp) != eslOK) ESL_XFAIL(eslFAIL, errbuf, "failed to open file %s", ratefile[f]);
    esl_fileparser_SetCommentChar(efp, '#');
    
    while (esl_fileparser_NextLine(efp) == eslOK)
      {
	if (esl_fileparser_GetTokenOnLine(efp, &tok1, NULL) != eslOK) ESL_XFAIL(eslFAIL, errbuf, "failed to parse file %s", ratefile[f]);
 	if (esl_fileparser_GetTokenOnLine(efp, &tok2, NULL) != eslOK) ESL_XFAIL(eslFAIL, errbuf, "failed to parse file %s", ratefile[f]); 
 	if (esl_fileparser_GetTokenOnLine(efp, &tok3, NULL) != eslOK) ESL_XFAIL(eslFAIL, errbuf, "failed to parse file %s", ratefile[f]); 
 	if (esl_fileparser_GetTokenOnLine(efp, &tok4, NULL) != eslOK) ESL_XFAIL(eslFAIL, errbuf, "failed to parse file %s", ratefile[f]); 
	mya    = atof(tok1);
	rate   = atof(tok2);
	e2rate = atof(tok3);
	eval   = atof(tok4);
	if (eval <= evalcutoff) fprintf(pipe,  "%f %f\n", mya, e2rate);	
      }
    fprintf(pipe, "e\n");
    if (style2 > 107) style2 = 102; 
    esl_fileparser_Close(efp); efp = NULL;
  }  
 
  pclose(pipe);
  
  plot_file_ps2pdf(psfile, errbuf);

  if (key) free(key);
  if (st)  free(st);
  if (efp) esl_fileparser_Close(efp);
  return eslOK;

 ERROR:
  if (key) free(key);
  if (st)  free(st);
  if (efp) esl_fileparser_Close(efp);
  return status;
}


int 
plot_write_BinnedRatesWithLinearRegression(char *binratefile, ESL_HISTOGRAM *h, double *yb_rate_ave, double *yb_rate_std, double *yb_e2rate_ave, double *yb_e2rate_std, 
					   float tlinear, int Ncomp, double *maxtime)
{
  FILE   *fp = NULL;
  double *mya = NULL;
  double *y1_m = NULL;
  double *y1_s = NULL;
  double *y2_m = NULL;
  double *y2_s = NULL;
  double  a1, a2;
  double  b1, b2;
  double  sa1, sa2;
  double  sb1, sb2;
  double  xmax;
  double  ymax = -eslINFINITY;
  int     Nb = 0;
  int     n = 0;
  int     b;           /* index bins */
  int     status;
 
  if (binratefile == NULL) return eslOK;
  if (h->n == 0)           return eslOK; /* no data */

  if ((fp = fopen(binratefile, "a+")) == NULL) { printf("failed to open %s\n", binratefile); status = eslFAIL; goto ERROR;  }

  for (b = 0; b < h->nb; b ++) { if (h->obs[b] > 0) Nb ++; }

  ESL_ALLOC(mya,   sizeof(double) * Nb); 
  ESL_ALLOC(y1_m,  sizeof(double) * Nb); 
  ESL_ALLOC(y2_m,  sizeof(double) * Nb); 
  ESL_ALLOC(y1_s,  sizeof(double) * Nb); 
  ESL_ALLOC(y2_s,  sizeof(double) * Nb); 
  
  for (b = 0; b < h->nb; b ++) { 
    if (h->obs[b] > 0) {
      mya[n] = esl_histogram_Bin2UBound(h, b); 
      y1_m[n]  = yb_rate_ave[b];
      y2_m[n]  = yb_e2rate_ave[b];
      y1_s[n]  = yb_rate_std[b];
      y2_s[n]  = yb_e2rate_std[b];
      n ++;
    }
  }
  
  plot_censored_linear_regression(mya, y1_m, NULL, Nb, tlinear, &a1, &b1, &sa1, &sb1, NULL, NULL, NULL);
  plot_censored_linear_regression(mya, y2_m, NULL, Nb, tlinear,  &a2, &b2, &sa2, &sb2, NULL, NULL, NULL);

  fprintf(fp, "# linear regression   Dickerson rates = %f (%f) + %f (%f) * mya, N=%d Ncomp=%d\n", a1, sa1, b1, sb1, Nb, Ncomp); 
  fprintf(fp, "# lr1\t%f\t%f\t%f\t%f\t%d\t%d\n", a1, sa1, b1, sb1, Nb, Ncomp);
  fprintf(fp, "# linear regression e2Dickerson rates = %f (%f) + %f (%f) * mya, N=%d Ncomp=%d\n", a2, sa2, b2, sb2, Nb, Ncomp); 
  fprintf(fp, "# lr2\t%f\t%f\t%f\t%f\t%d\t%d\n", a2, sa2, b2, sb2, Nb, Ncomp); 

  xmax = (maxtime)? *maxtime : esl_vec_DMax(mya, Nb); 
  for (n = 0; n < Nb; n ++) { 
    ymax  = ESL_MAX(ymax, y1_m[n] + 2*y1_s[n]); 
    ymax  = ESL_MAX(ymax, y2_m[n] + 2*y2_s[n]); 
  } 
  fprintf(fp, "# xmax\t%f\n", xmax);
  fprintf(fp, "# ymax\t%f\n", ymax);
  
  /* plot the actual data points */
  for (n = 0; n < Nb; n ++) 
    { 
      fprintf(fp, "%f %f %f %f %f\n", mya[n], y1_m[n], y1_s[n], y2_m[n], y2_s[n]);
    }  
  fclose(fp);

  free(mya);
  free(y1_m);
  free(y2_m);
  free(y1_s);
  free(y2_s);
  return eslOK;

 ERROR:
  if (mya)    free(mya);
  if (y1_m)   free(y1_m);
  if (y2_m)   free(y2_m);
  if (y1_s)   free(y1_s);
  if (y2_s)   free(y2_s);
  return status;
}


int 
plot_gplot_SerialBinnedRatesWithLinearRegression(char *gnuplot, char *pdffile, int Nf, char **binratefile, char *xlabel, char *ylabel, char *errbuf)
{
  char           *psfile = NULL;
  ESL_FILEPARSER *efp = NULL;
  FILE           *pipe = NULL;
  char           *st = NULL;
  char           *key = NULL;
  char           *tok;
  char           *tok1, *tok2, *tok3, *tok4, *tok5, *tok6;
  double          xmaxtot = 0.;
  double          ymaxtot = 0.;
  double          xmax;
  double          ymax;
  double          a1, a2;
  double          b1, b2;
  double          sa1, sa2;
  double          sb1, sb2;
  double          uep1, uep2;
  double          mya;
  double          rate_m;
  double          rate_s;
  double          e2rate_m;
  double          e2rate_s;
  int             style = 1;
  int             f;            /* index for files */
  int             nplots;
  int             N;            /* number of binned comparisons */
  int             ncomp;        /* number of comparisons per cluster */
  int             Nsq;          /* number sequences being compared per cluster */
  int             status;

  psfile = plot_file_psfilename(pdffile);
  pipe = popen(gnuplot, "w");

  fprintf(pipe, "set terminal postscript color 14\n");
  fprintf(pipe, "set output '%s'\n", psfile);
  /* matlab's 'jet' colormap scale */
  fprintf(pipe, "set palette defined (0 0.0 0.0 0.5, 1 0.0 0.0 1.0, 2 0.0 0.5 1.0, 3 0.0 1.0 1.0, 4 0.5 1.0 0.5, 5 1.0 1.0 0.0, 6 1.0 0.5 0.0, 7 1.0 0.0 0.0, 8 0.5 0.0 0.0)\n");
  
  if (ylabel) fprintf(pipe, "set ylabel '%s'\n", ylabel);
  if (xlabel) fprintf(pipe, "set xlabel '%s'\n", xlabel);
    
  /* open squares */
  fprintf(pipe, "set style line 1   lt 1 lc rgb 'gray'      pt 64 lw 2 ps 0.5\n");
  fprintf(pipe, "set style line 2   lt 1 lc rgb 'brown'     pt 64 lw 2 ps 0.5\n");
  fprintf(pipe, "set style line 3   lt 1 lc rgb 'cyan'      pt 64 lw 2 ps 0.5\n");
  fprintf(pipe, "set style line 4   lt 1 lc rgb 'red'       pt 64 lw 2 ps 0.5\n");
  fprintf(pipe, "set style line 5   lt 1 lc rgb 'orange'    pt 64 lw 2 ps 0.5\n");
  fprintf(pipe, "set style line 6   lt 1 lc rgb 'turquoise' pt 64 lw 2 ps 0.5\n");
  fprintf(pipe, "set style line 7   lt 1 lc rgb 'black'     pt 64 lw 2 ps 0.5\n");

  /* solid squares */
  fprintf(pipe, "set style line 101  lt 1 lc rgb 'gray'      pt 5 lw 2 ps 0.7\n");
  fprintf(pipe, "set style line 102  lt 1 lc rgb 'brown'     pt 5 lw 2 ps 0.7\n");
  fprintf(pipe, "set style line 103  lt 1 lc rgb 'cyan'      pt 5 lw 2 ps 0.7\n");
  fprintf(pipe, "set style line 104  lt 1 lc rgb 'red'       pt 5 lw 2 ps 0.7\n");
  fprintf(pipe, "set style line 105  lt 1 lc rgb 'orange'    pt 5 lw 2 ps 0.7\n");
  fprintf(pipe, "set style line 106  lt 1 lc rgb 'turquoise' pt 5 lw 2 ps 0.7\n");
  fprintf(pipe, "set style line 107  lt 1 lc rgb 'black'     pt 5 lw 2 ps 0.7\n");


  /* (1) first pass to get 'xmax' 'ymax' */
  for (f = 0; f < Nf; f ++) {

   if (esl_fileparser_Open(binratefile[f], NULL, &efp) != eslOK) ESL_XFAIL(eslFAIL, errbuf, "failed to open file %s", binratefile[f]);

   while (esl_fileparser_NextLine(efp) == eslOK)
     {
       esl_fileparser_GetTokenOnLine(efp, &tok, NULL);
 
       if (strcmp(tok, "#") != 0) continue;
      
       esl_fileparser_GetTokenOnLine(efp, &tok1, NULL);
       esl_fileparser_GetTokenOnLine(efp, &tok2, NULL);
       if (strcmp(tok1, "xmax") == 0) { 
	 xmax = atof(tok2);
	 xmaxtot = (xmax > xmaxtot)? xmax : xmaxtot; 
       }
       if (strcmp(tok1, "ymax") == 0) { 
	 ymax = atof(tok2);
	 ymaxtot = (ymax > ymaxtot)? ymax : ymaxtot; 
       }
     }
   esl_fileparser_Close(efp); efp = NULL;
  }
  
  fprintf(pipe, "set xrange [%f:%f]\n", 0.0, xmaxtot+xmaxtot/50); 
  fprintf(pipe, "set yrange [%f:%f]\n", 0.0, ymaxtot);
  
  for (f = 0; f < Nf; f ++) {

    nplots = 0;
    esl_FileTail(binratefile[f], TRUE, &st);
    esl_FileTail(st,          TRUE, &key);  

   if (esl_fileparser_Open(binratefile[f], NULL, &efp) != eslOK) ESL_XFAIL(eslFAIL, errbuf, "failed to open file %s", binratefile[f]);

   while (esl_fileparser_NextLine(efp) == eslOK)
     {
       if (esl_fileparser_GetTokenOnLine(efp, &tok, NULL) != eslOK) ESL_XFAIL(eslFAIL, errbuf, "failed to parse file %s", binratefile[f]);
       
       if (strcmp(tok, "#") == 0) { 
	 if (esl_fileparser_GetTokenOnLine(efp, &tok, NULL) != eslOK) ESL_XFAIL(eslFAIL, errbuf, "failed to parse file %s", binratefile[f]);
	 
	 if (strcmp(tok, "lr1") == 0) { 
	   if (nplots > 0) fprintf(pipe, "unset multiplot\n");
	   nplots ++;
	   fprintf(pipe, "set multiplot\n");
	   
	   if (esl_fileparser_GetTokenOnLine(efp, &tok1, NULL) != eslOK) ESL_XFAIL(eslFAIL, errbuf, "failed to parse file %s", binratefile[f]);
	   if (esl_fileparser_GetTokenOnLine(efp, &tok2, NULL) != eslOK) ESL_XFAIL(eslFAIL, errbuf, "failed to parse file %s", binratefile[f]);
	   if (esl_fileparser_GetTokenOnLine(efp, &tok3, NULL) != eslOK) ESL_XFAIL(eslFAIL, errbuf, "failed to parse file %s", binratefile[f]);
	   if (esl_fileparser_GetTokenOnLine(efp, &tok4, NULL) != eslOK) ESL_XFAIL(eslFAIL, errbuf, "failed to parse file %s", binratefile[f]);
	   if (esl_fileparser_GetTokenOnLine(efp, &tok5,  NULL) != eslOK) ESL_XFAIL(eslFAIL, errbuf, "failed to parse file %s", binratefile[f]);
	   if (esl_fileparser_GetTokenOnLine(efp, &tok6, NULL) != eslOK) ESL_XFAIL(eslFAIL, errbuf, "failed to parse file %s", binratefile[f]);
	   a1    = atof(tok1);
	   sa1   = atof(tok2);
	   b1    = atof(tok3);
	   sb1   = atof(tok4);
	   N     = atoi(tok5);                        /* number of binned comparisons */
	   ncomp = atoi(tok6);                        /* number of actual comparisons */
	   Nsq = (int)(0.5 + 0.5*sqrt(1.0+8.*ncomp)); /* number of sequences being compared */
	   fprintf(pipe, "f1(x) = %f + %f*x\n", a1, b1);	
	 }
	 if (strcmp(tok, "lr2") == 0) { 
	   if (esl_fileparser_GetTokenOnLine(efp, &tok1, NULL) != eslOK) ESL_XFAIL(eslFAIL, errbuf, "failed to parse file %s", binratefile[f]);
	   if (esl_fileparser_GetTokenOnLine(efp, &tok2, NULL) != eslOK) ESL_XFAIL(eslFAIL, errbuf, "failed to parse file %s", binratefile[f]);
	   if (esl_fileparser_GetTokenOnLine(efp, &tok3, NULL) != eslOK) ESL_XFAIL(eslFAIL, errbuf, "failed to parse file %s", binratefile[f]);
	   if (esl_fileparser_GetTokenOnLine(efp, &tok4, NULL) != eslOK) ESL_XFAIL(eslFAIL, errbuf, "failed to parse file %s", binratefile[f]);
	   a2  = atof(tok1);
	   sa2 = atof(tok2);
	   b2  = atof(tok3);
	   sb2 = atof(tok4); 
	   fprintf(pipe, "f2(x) = %f + %f*x\n", a2, b2);	
	 }
	 
	 if (strcmp(tok, "xmax") == 0) { 
	   if (esl_fileparser_GetTokenOnLine(efp, &tok1, NULL) != eslOK) ESL_XFAIL(eslFAIL, errbuf, "failed to parse file %s", binratefile[f]);
	   xmax = atof(tok1);
	 }
	 if (strcmp(tok, "ymax") == 0) { 
	   if (esl_fileparser_GetTokenOnLine(efp, &tok1, NULL) != eslOK) ESL_XFAIL(eslFAIL, errbuf, "failed to parse file %s", binratefile[f]);
	   ymax = atof(tok1);

	   fprintf(pipe, "set title 'Nseq=%d [%d comparisons]'\n", Nsq, ncomp);
	   fprintf(pipe, "set key\n");
	   if (N > 2) {
	     uep1 = (b1 > 0)? 0.01/b1 : -1;
	     uep2 = (b2 > 0)? 0.01/b2 : -1;
	     fprintf(pipe, "set size 1,1\n");
	     fprintf(pipe, "set origin 0,0\n");	   
	     fprintf(pipe, "plot f1(x) title 'Dickerson rates - %s - UEP %.3f' ls %d, f2(x) title 'e2Dickerson rates - %s - UEP %.3f' ls %d\n", key, uep1, style, key, uep2, style+1);
	   }
	 }	 
       }
       
       else { /* not a comment line - the actual data */
	 if (esl_fileparser_GetTokenOnLine(efp, &tok1, NULL) != eslOK) ESL_XFAIL(eslFAIL, errbuf, "failed to parse file %s", binratefile[f]);
	 if (esl_fileparser_GetTokenOnLine(efp, &tok2,  NULL) != eslOK) ESL_XFAIL(eslFAIL, errbuf, "failed to parse file %s", binratefile[f]); 
	 if (esl_fileparser_GetTokenOnLine(efp, &tok3, NULL) != eslOK) ESL_XFAIL(eslFAIL, errbuf, "failed to parse file %s", binratefile[f]); 
	 if (esl_fileparser_GetTokenOnLine(efp, &tok4, NULL) != eslOK) ESL_XFAIL(eslFAIL, errbuf, "failed to parse file %s", binratefile[f]); 
	 mya      = atof(tok);
	 rate_m   = atof(tok1);
	 rate_s   = atof(tok2);
	 e2rate_m = atof(tok3);
	 e2rate_s = atof(tok4);
 
	 fprintf(pipe, "unset key\n");
	 fprintf(pipe, "set size 1,1\n");
	 fprintf(pipe, "set origin 0,0\n");
	 fprintf(pipe, "plot '-' u 1:2:3  with yerrorbars ls %d, '-' u 1:4:5  with yerrorbars ls %d\n", style, style+1);
	 fprintf(pipe,  "%f %f %f %f %f\n", mya, rate_m, rate_s, e2rate_m, e2rate_s);
	 fprintf(pipe, "e\n");
	 fprintf(pipe,  "%f %f %f %f %f\n", mya, rate_m, rate_s, e2rate_m, e2rate_s);
	 fprintf(pipe, "e\n");
       }
     }
  }

  pclose(pipe);
  
  plot_file_ps2pdf(psfile, errbuf);

  if (key) free(key);
  if (st)  free(st);
  if (efp) esl_fileparser_Close(efp);
  return eslOK;

 ERROR:
  if (key) free(key);
  if (st)  free(st);
  if (efp) esl_fileparser_Close(efp);
  return status;
}

int 
plot_gplot_TogetherBinnedRatesWithLinearRegression(char *gnuplot, char *pdffile, int Nf, char **binratefile, char *xlabel, char *ylabel, char *errbuf)
{
  char           *psfile = NULL;
  ESL_FILEPARSER *efp = NULL;
  FILE           *pipe = NULL;
  char           *st = NULL;
  char           *key = NULL;
  char           *tok;
  char           *tok1, *tok2, *tok3, *tok4;
  double          xmaxtot = 0.;
  double          ymaxtot = 0.;
  double          xmax;
  double          ymax;
  double          a1, sa1;
  double          b1, sb1;
  double          a2, sa2;
  double          b2, sb2;
  double          uep1, uep2;
  double          mya;
  double          rate_m, rate_s;
  double          e2rate_m, e2rate_s;
  int             style = 1;
  int             f;         /* index for files */
  int             status;

  psfile = plot_file_psfilename(pdffile);
  pipe = popen(gnuplot, "w");

  fprintf(pipe, "set terminal postscript color 14\n");
  fprintf(pipe, "set output '%s'\n", psfile);
  /* matlab's 'jet' colormap scale */
  fprintf(pipe, "set palette defined (0 0.0 0.0 0.5, 1 0.0 0.0 1.0, 2 0.0 0.5 1.0, 3 0.0 1.0 1.0, 4 0.5 1.0 0.5, 5 1.0 1.0 0.0, 6 1.0 0.5 0.0, 7 1.0 0.0 0.0, 8 0.5 0.0 0.0)\n");
  
  if (ylabel) fprintf(pipe, "set ylabel '%s'\n", ylabel);
  if (xlabel) fprintf(pipe, "set xlabel '%s'\n", xlabel);
       
  fprintf(pipe, "set multiplot\n");
  fprintf(pipe, "unset title\n");

  /* open squares */
  fprintf(pipe, "set style line 1   lt 1 lc rgb 'gray'      pt 64 lw 2 ps 0.5\n");
  fprintf(pipe, "set style line 2   lt 1 lc rgb 'brown'     pt 64 lw 2 ps 0.5\n");
  fprintf(pipe, "set style line 3   lt 1 lc rgb 'cyan'      pt 64 lw 2 ps 0.5\n");
  fprintf(pipe, "set style line 4   lt 1 lc rgb 'red'       pt 64 lw 2 ps 0.5\n");
  fprintf(pipe, "set style line 5   lt 1 lc rgb 'orange'    pt 64 lw 2 ps 0.5\n");
  fprintf(pipe, "set style line 6   lt 1 lc rgb 'turquoise' pt 64 lw 2 ps 0.5\n");
  fprintf(pipe, "set style line 7   lt 1 lc rgb 'black'     pt 64 lw 2 ps 0.5\n");

  /* (1) first pass to get 'xmax' 'ymax' */
  for (f = 0; f < Nf; f ++) {

   if (esl_fileparser_Open(binratefile[f], NULL, &efp) != eslOK) ESL_XFAIL(eslFAIL, errbuf, "failed to open file %s", binratefile[f]);

   while (esl_fileparser_NextLine(efp) == eslOK)
     {
       esl_fileparser_GetTokenOnLine(efp, &tok, NULL);
 
       if (strcmp(tok, "#") != 0) continue;
      
       esl_fileparser_GetTokenOnLine(efp, &tok1, NULL);
       esl_fileparser_GetTokenOnLine(efp, &tok2, NULL);
       if (strcmp(tok1, "xmax") == 0) { 
	 xmax = atof(tok2);
	 xmaxtot = (xmax > xmaxtot)? xmax : xmaxtot; 
       }
       if (strcmp(tok1, "ymax") == 0) { 
	 ymax = atof(tok2);
	 ymaxtot = (ymax > ymaxtot)? ymax : ymaxtot; 
       }
     }
   esl_fileparser_Close(efp); efp = NULL;
  }
  
  fprintf(pipe, "set xrange [%f:%f]\n", 0.0, xmaxtot+xmaxtot/50); 
  fprintf(pipe, "set yrange [%f:%f]\n", 0.0, ymaxtot);
  
  /* (2) second pass to plot the linear regressions */
  for (f = 0; f < Nf; f ++) {
    if (esl_fileparser_Open(binratefile[f], NULL, &efp) != eslOK) ESL_XFAIL(eslFAIL, errbuf, "failed to open file %s", binratefile[f]);
    
    esl_FileTail(binratefile[f], TRUE, &st);
    esl_FileTail(st,             TRUE, &key); 
  
    while (esl_fileparser_NextLine(efp) == eslOK)
      {
	if (esl_fileparser_GetTokenOnLine(efp, &tok, NULL)    != eslOK) ESL_XFAIL(eslFAIL, errbuf, "failed to parse file %s", binratefile[f]);

	if (strcmp(tok, "#") != 0) continue;

	if (esl_fileparser_GetTokenOnLine(efp, &tok, NULL)    != eslOK) ESL_XFAIL(eslFAIL, errbuf, "failed to parse file %s", binratefile[f]);
	if (strcmp(tok, "lr1") == 0) { 
	  if (esl_fileparser_GetTokenOnLine(efp, &tok1, NULL) != eslOK) ESL_XFAIL(eslFAIL, errbuf, "failed to parse file %s", binratefile[f]);
	  if (esl_fileparser_GetTokenOnLine(efp, &tok2, NULL) != eslOK) ESL_XFAIL(eslFAIL, errbuf, "failed to parse file %s", binratefile[f]);
	  if (esl_fileparser_GetTokenOnLine(efp, &tok3, NULL) != eslOK) ESL_XFAIL(eslFAIL, errbuf, "failed to parse file %s", binratefile[f]);
	  if (esl_fileparser_GetTokenOnLine(efp, &tok4, NULL) != eslOK) ESL_XFAIL(eslFAIL, errbuf, "failed to parse file %s", binratefile[f]);
	  a1  = atof(tok1);
	  sa1 = atof(tok2);
	  b1  = atof(tok3);
	  sb1 = atof(tok4);
	}
	if (strcmp(tok, "lr2") == 0) { 
	  if (esl_fileparser_GetTokenOnLine(efp, &tok1, NULL) != eslOK) ESL_XFAIL(eslFAIL, errbuf, "failed to parse file %s", binratefile[f]);
	  if (esl_fileparser_GetTokenOnLine(efp, &tok2, NULL) != eslOK) ESL_XFAIL(eslFAIL, errbuf, "failed to parse file %s", binratefile[f]);
	  if (esl_fileparser_GetTokenOnLine(efp, &tok3, NULL) != eslOK) ESL_XFAIL(eslFAIL, errbuf, "failed to parse file %s", binratefile[f]);
	  if (esl_fileparser_GetTokenOnLine(efp, &tok4, NULL) != eslOK) ESL_XFAIL(eslFAIL, errbuf, "failed to parse file %s", binratefile[f]);
	  a2  = atof(tok1);
	  sa2 = atof(tok2);
	  b2  = atof(tok3);
	  sb2 = atof(tok4);

	  /* do the plotting */
	  uep1 = (b1 > 0)? 0.01/b1 : -1;
	  uep2 = (b2 > 0)? 0.01/b2 : -1;
	  fprintf(pipe, "set size 1,1\n");
	  fprintf(pipe, "set origin 0,0\n");
	  fprintf(pipe, "f1(x) = %f + %f*x\n", a1, b1);	
	  fprintf(pipe, "f2(x) = %f + %f*x\n", a2, b2);	
	  fprintf(pipe, "plot f1(x) title 'Dickerson rates - %s - UEP %.3f' ls %d, f2(x) title 'e2Dickerson rates - %s - UEP %.3f' ls %d\n", key, uep1, style, key, uep2, style+1);
	}
      }
    
    style += 2;	  
    if (style > 7) style = 1;   
    free(st);  st = NULL;
    free(key); key = NULL;
    esl_fileparser_Close(efp); efp = NULL;
  }
  
  /* (3) plot the binned data points (Dickerson) */
  fprintf(pipe, "unset key\n");
  style = 1;
  for (f = 0; f < Nf; f ++) {

    fprintf(pipe, "set size 1,1\n");
    fprintf(pipe, "set origin 0,0\n");
    fprintf(pipe, "plot '-' u 1:2:3  with yerrorbars ls %d\n", style++);
  
    if (esl_fileparser_Open(binratefile[f], NULL, &efp) != eslOK) ESL_XFAIL(eslFAIL, errbuf, "failed to open file %s", binratefile[f]);
    esl_fileparser_SetCommentChar(efp, '#');
   
    while (esl_fileparser_NextLine(efp) == eslOK)
      {
	if (esl_fileparser_GetTokenOnLine(efp, &tok1, NULL) != eslOK) ESL_XFAIL(eslFAIL, errbuf, "failed to parse file %s", binratefile[f]);  /* mya */
 	if (esl_fileparser_GetTokenOnLine(efp, &tok2, NULL) != eslOK) ESL_XFAIL(eslFAIL, errbuf, "failed to parse file %s", binratefile[f]);  /* bin rate mean   */
 	if (esl_fileparser_GetTokenOnLine(efp, &tok3, NULL) != eslOK) ESL_XFAIL(eslFAIL, errbuf, "failed to parse file %s", binratefile[f]);  /* bin rate stdv   */
 	if (esl_fileparser_GetTokenOnLine(efp, &tok,  NULL) != eslOK) ESL_XFAIL(eslFAIL, errbuf, "failed to parse file %s", binratefile[f]);  /* bin e2rate mean */
 	if (esl_fileparser_GetTokenOnLine(efp, &tok,  NULL) != eslOK) ESL_XFAIL(eslFAIL, errbuf, "failed to parse file %s", binratefile[f]);  /* bin e2rate stdv */
	mya    = atof(tok1);
	rate_m = atof(tok2);
	rate_s = atof(tok3);
	fprintf(pipe,  "%f %f %f\n", mya, rate_m, rate_s);	
      }

    fprintf(pipe, "e\n");
    if (style > 7) style = 1; 
    esl_fileparser_Close(efp); efp = NULL;
  }  
  
 /* (4) plot the binned data points (e2Dickerson) */
  style = 2;
  for (f = 0; f < Nf; f ++) {

    fprintf(pipe, "set size 1,1\n");
    fprintf(pipe, "set origin 0,0\n");
    fprintf(pipe, "plot '-' u 1:2:3 with yerrorbars ls %d\n", style++);
  
    if (esl_fileparser_Open(binratefile[f], NULL, &efp) != eslOK) ESL_XFAIL(eslFAIL, errbuf, "failed to open file %s", binratefile[f]);
    esl_fileparser_SetCommentChar(efp, '#');
   
    while (esl_fileparser_NextLine(efp) == eslOK)
      {
	if (esl_fileparser_GetTokenOnLine(efp, &tok1, NULL) != eslOK) ESL_XFAIL(eslFAIL, errbuf, "failed to parse file %s", binratefile[f]);  /* mya */
 	if (esl_fileparser_GetTokenOnLine(efp, &tok,  NULL) != eslOK) ESL_XFAIL(eslFAIL, errbuf, "failed to parse file %s", binratefile[f]);  /* bin rate mean   */
 	if (esl_fileparser_GetTokenOnLine(efp, &tok,  NULL) != eslOK) ESL_XFAIL(eslFAIL, errbuf, "failed to parse file %s", binratefile[f]);  /* bin rate stdv   */
 	if (esl_fileparser_GetTokenOnLine(efp, &tok2, NULL) != eslOK) ESL_XFAIL(eslFAIL, errbuf, "failed to parse file %s", binratefile[f]);  /* bin e2rate mean */
	if (esl_fileparser_GetTokenOnLine(efp, &tok3, NULL) != eslOK) ESL_XFAIL(eslFAIL, errbuf, "failed to parse file %s", binratefile[f]);  /* bin e2rate stdv */
	mya       = atof(tok1);
	e2rate_m  = atof(tok2);
	e2rate_s  = atof(tok3);
	fprintf(pipe,  "%f %f %f\n", mya, e2rate_m, e2rate_s);	
      }
    fprintf(pipe, "e\n");
    if (style > 7) style = 2; 
    esl_fileparser_Close(efp); efp = NULL;
  }  
  
  pclose(pipe);
  
  plot_file_ps2pdf(psfile, errbuf);

  if (key) free(key);
  if (st)  free(st);
  if (efp) esl_fileparser_Close(efp);
  return eslOK;

 ERROR:
  if (key) free(key);
  if (st)  free(st);
  if (efp) esl_fileparser_Close(efp);
  return status;
}
  
/* need to go back to the un-binned data file to do this properly */
int 
plot_gplot_JointBinnedRatesWithLinearRegression(char *gnuplot, char *pdffile, int Nf, char **ratefile, float bintime, float tlinear, char *xlabel, char *ylabel, char *errbuf, int verbose)
{
  char           *psfile = NULL;
  ESL_FILEPARSER *efp = NULL;
  ESL_HISTOGRAM  *h = NULL;
  char           *jhisfile = NULL;
  char           *jhisps = NULL;
  FILE           *pipe = NULL;
  char           *st = NULL;
  char           *key = NULL;
  char           *tok;
  char           *tok1, *tok2, *tok3;
  double         *yb_rate_ave = NULL;
  double         *yb_rate_std = NULL;
  double         *yb_e2rate_ave = NULL;
  double         *yb_e2rate_std = NULL;
  double         *x_mya = NULL;
  double         *y1_m = NULL;
  double         *y1_s = NULL;
  double         *y2_m = NULL;
  double         *y2_s = NULL;
  double          xmaxtot = 0.;
  double          ymaxtot = 0.;
  double          xmax;
  double          ymax;
  double          a1, sa1;
  double          b1, sb1;
  double          a2, sa2;
  double          b2, sb2;
  double          uep1, uep2;
  double          mya;
  double          rate;
  double          e2rate;
  int             bx;
  int             b;
  int             N;
  int             n = 0;
  int             style = 1;
  int             f;         /* index for files */
  int             status;

  psfile = plot_file_psfilename(pdffile);
  pipe = popen(gnuplot, "w");

  fprintf(pipe, "set terminal postscript color 14\n");
  fprintf(pipe, "set output '%s'\n", psfile);
  /* matlab's 'jet' colormap scale */
  fprintf(pipe, "set palette defined (0 0.0 0.0 0.5, 1 0.0 0.0 1.0, 2 0.0 0.5 1.0, 3 0.0 1.0 1.0, 4 0.5 1.0 0.5, 5 1.0 1.0 0.0, 6 1.0 0.5 0.0, 7 1.0 0.0 0.0, 8 0.5 0.0 0.0)\n");
  
  if (ylabel) fprintf(pipe, "set ylabel '%s'\n", ylabel);
  if (xlabel) fprintf(pipe, "set xlabel '%s'\n", xlabel);
         
  fprintf(pipe, "set multiplot\n");
  fprintf(pipe, "unset title\n");

  /* open squares */
  fprintf(pipe, "set style line 1   lt 1 lc rgb 'gray'      pt 64 lw 2 ps 0.5\n");
  fprintf(pipe, "set style line 2   lt 1 lc rgb 'brown'     pt 64 lw 2 ps 0.5\n");
  fprintf(pipe, "set style line 3   lt 1 lc rgb 'cyan'      pt 64 lw 2 ps 0.5\n");
  fprintf(pipe, "set style line 4   lt 1 lc rgb 'red'       pt 64 lw 2 ps 0.5\n");
  fprintf(pipe, "set style line 5   lt 1 lc rgb 'orange'    pt 64 lw 2 ps 0.5\n");
  fprintf(pipe, "set style line 6   lt 1 lc rgb 'turquoise' pt 64 lw 2 ps 0.5\n");
  fprintf(pipe, "set style line 7   lt 1 lc rgb 'black'     pt 64 lw 2 ps 0.5\n");
  
  /* (1) first pass to get 'xmax' 'ymax' */
  for (f = 0; f < Nf; f ++) {
    
    if (esl_fileparser_Open(ratefile[f], NULL, &efp) != eslOK) ESL_XFAIL(eslFAIL, errbuf, "failed to open file %s", ratefile[f]);
    
    while (esl_fileparser_NextLine(efp) == eslOK)
      {
	esl_fileparser_GetTokenOnLine(efp, &tok, NULL);
	
	if (strcmp(tok, "#") != 0) continue;
	
	esl_fileparser_GetTokenOnLine(efp, &tok1, NULL);
	esl_fileparser_GetTokenOnLine(efp, &tok2, NULL);
	if (strcmp(tok1, "xmax") == 0) { 
	  xmax = atof(tok2);
	  xmaxtot = (xmax > xmaxtot)? xmax : xmaxtot; 
	}
	if (strcmp(tok1, "ymax") == 0) { 
	  ymax = atof(tok2);
	  ymaxtot = (ymax > ymaxtot)? ymax : ymaxtot; 
	}
      }
    esl_fileparser_Close(efp); efp = NULL;
  }
  
  fprintf(pipe, "set xrange [%f:%f]\n", 0.0, xmaxtot+xmaxtot/50); 
  fprintf(pipe, "set yrange [%f:%f]\n", 0.0, ymaxtot);
  
  /* (2) second pass to calculate one joint linear regression for all the data in one family  */
  for (f = 0; f < Nf; f ++) {
    esl_FileTail(ratefile[f], TRUE, &st);
    esl_FileTail(st,          TRUE, &key);
  
    /* allocate */
    h = esl_histogram_Create(-1.0, 10000., bintime);
    ESL_ALLOC(yb_rate_ave,   sizeof(double) * h->nb); esl_vec_DSet(yb_rate_ave,   h->nb, 0.0);    
    ESL_ALLOC(yb_rate_std,   sizeof(double) * h->nb); esl_vec_DSet(yb_rate_std,   h->nb, 0.0);        
    ESL_ALLOC(yb_e2rate_ave, sizeof(double) * h->nb); esl_vec_DSet(yb_e2rate_ave, h->nb, 0.0);            
    ESL_ALLOC(yb_e2rate_std, sizeof(double) * h->nb); esl_vec_DSet(yb_e2rate_std, h->nb, 0.0);           
    
    if (esl_fileparser_Open(ratefile[f], NULL, &efp) != eslOK) ESL_XFAIL(eslFAIL, errbuf, "failed to open file %s", ratefile[f]);
    esl_fileparser_SetCommentChar(efp, '#');
    
    while (esl_fileparser_NextLine(efp) == eslOK)
      {
	if (esl_fileparser_GetTokenOnLine(efp, &tok1, NULL) != eslOK) ESL_XFAIL(eslFAIL, errbuf, "failed to parse file %s", ratefile[f]);
	if (esl_fileparser_GetTokenOnLine(efp, &tok2, NULL) != eslOK) ESL_XFAIL(eslFAIL, errbuf, "failed to parse file %s", ratefile[f]); 
	if (esl_fileparser_GetTokenOnLine(efp, &tok3, NULL) != eslOK) ESL_XFAIL(eslFAIL, errbuf, "failed to parse file %s", ratefile[f]); 
	mya    = atof(tok1);
	rate   = atof(tok2);
	e2rate = atof(tok3);

 	if (mya >= 0) {
	  esl_histogram_Add(h, (double)mya); 
	  
	  esl_histogram_Score2Bin(h, (double)mya, &bx);
	  yb_rate_ave[bx]   += rate;
	  yb_rate_std[bx]   += rate * rate;
	  yb_e2rate_ave[bx] += e2rate;
	  yb_e2rate_std[bx] += e2rate * e2rate;
	}
      }
 
    /* normalize the binned data */
    for (b = 0, N = 0; b < h->nb; b ++) {
      if (h->obs[b] > 0) {
	N ++;
	yb_rate_ave[b]   /= (double) h->obs[b];
	yb_rate_std[b]    = sqrt( (yb_rate_std[b]   - yb_rate_ave[b]  *yb_rate_ave[b]  *(double)h->obs[b]) / ((double)h->obs[b]) );
	yb_e2rate_ave[b] /= (double) h->obs[b];
 	yb_e2rate_std[b]  = sqrt( (yb_e2rate_std[b] - yb_e2rate_ave[b]*yb_e2rate_ave[b]*(double)h->obs[b]) / ((double)h->obs[b]) );
      }
    }

    ESL_ALLOC(x_mya, sizeof(double) * N); 
    ESL_ALLOC(y1_m,  sizeof(double) * N); 
    ESL_ALLOC(y2_m,  sizeof(double) * N); 
    ESL_ALLOC(y1_s,  sizeof(double) * N); 
    ESL_ALLOC(y2_s,  sizeof(double) * N); 
    
    for (b = 0, n = 0; b < h->nb; b ++) { 
      if (h->obs[b] > 0) {
	x_mya[n] = esl_histogram_Bin2UBound(h, b); 
	y1_m[n]  = yb_rate_ave[b];
	y2_m[n]  = yb_e2rate_ave[b];
	y1_s[n]  = yb_rate_std[b];
	y2_s[n]  = yb_e2rate_std[b];
	n ++;
      }
    }

    /* the linear regressions */
    plot_censored_linear_regression(x_mya, y1_m, NULL, N, tlinear, &a1, &b1, &sa1, &sb1, NULL, NULL, NULL);
    plot_censored_linear_regression(x_mya, y2_m, NULL, N, tlinear, &a2, &b2, &sa2, &sb2, NULL, NULL, NULL);

    /* do the plotting */
    if (b1 > 0 || b2 > 0) { 
      uep1 = (b1 > 0)? 0.01/b1 : -1;
      uep2 = (b2 > 0)? 0.01/b2 : -1;
      fprintf(pipe, "set size 1,1\n");
      fprintf(pipe, "set origin 0,0\n");
      fprintf(pipe, "f1(x) = %f + %f*x\n", a1, b1);	
      fprintf(pipe, "f2(x) = %f + %f*x\n", a2, b2);	 
      fprintf(pipe, "plot f1(x) title 'Dickerson rates - %s - UEP %.3f' ls %d, f2(x) title 'e2Dickerson rates - %s - UEP %.3f' ls %d\n", 
	      key, uep1, style, key, uep2, style+1);
   }
    
    /* (3) plot the binned data points (Dickerson) */
    fprintf(pipe, "unset key\n");
    fprintf(pipe, "set size 1,1\n");
    fprintf(pipe, "set origin 0,0\n");
    fprintf(pipe, "plot '-' u 1:2:3  with yerrorbars ls %d\n", style);
    for (n = 0; n < N; n ++) {
      fprintf(pipe,  "%f %f %f\n", x_mya[n], y1_m[n], y1_s[n]);	
    }
    fprintf(pipe, "e\n");
     
    /* (4) plot the binned data points (e2Dickerson) */
    fprintf(pipe, "set size 1,1\n");
    fprintf(pipe, "set origin 0,0\n");
    fprintf(pipe, "plot '-' u 1:2:3  with yerrorbars ls %d\n", style+1);
    for (n = 0; n < N; n ++) {
      fprintf(pipe,  "%f %f %f\n", x_mya[n], y2_m[n], y2_s[n]);	
    }
    fprintf(pipe, "e\n");
    
    /* (5) the joint histogram */
    esl_sprintf(&jhisfile, "%s.joint.histo", ratefile[f]);
    esl_sprintf(&jhisps, "%s.ps", jhisfile);
    plot_write_Histogram(jhisfile, h);
    plot_gplot_Histogram(gnuplot, jhisps, 1, &jhisfile, "MYA", TRUE, errbuf, verbose);
     
    style += 2;
    if (style > 7) style = 1;  
    
    esl_fileparser_Close(efp); efp = NULL;
    esl_histogram_Destroy(h); h = NULL;

    free(st); st = NULL;
    free(key); key = NULL;
    free(yb_rate_ave); yb_rate_ave = NULL;
    free(yb_rate_std); yb_rate_std = NULL;
    free(yb_e2rate_ave); yb_e2rate_ave = NULL;
    free(yb_e2rate_std); yb_e2rate_std = NULL;
    free(x_mya); x_mya = NULL;
    free(y1_m); y1_m = NULL;
    free(y1_s); y1_s = NULL;
    free(y2_m); y2_m = NULL;
    free(y2_s); y2_s = NULL;
    free(jhisfile); jhisfile = NULL;
    free(jhisps); jhisps = NULL;
  }
     
  pclose(pipe);

  plot_file_ps2pdf(psfile, errbuf);
  
  esl_histogram_Destroy(h);
  if (key) free(key);
  if (st)  free(st);
  if (efp) esl_fileparser_Close(efp);
  return eslOK;

 ERROR:
  if (h)             esl_histogram_Destroy(h);
  if (yb_rate_ave)   free(yb_rate_ave);
  if (yb_rate_std)   free(yb_rate_std);
  if (yb_e2rate_ave) free(yb_e2rate_ave);
  if (yb_e2rate_std) free(yb_e2rate_std);  
  if (key)           free(key);
  if (st)            free(st);
  if (efp) esl_fileparser_Close(efp);
  return status;
}
  
int
plot_file_Display(char *filename, char *errbuf)
{
  char *args = NULL;
  int   status;
  
  esl_sprintf(&args, "open %s&", filename);
  status = system(args);
  if (status == -1) ESL_XFAIL(status, errbuf, "Failed to run plot_file_Display()\n");
  
  if (args != NULL) free(args);  
  return eslOK;

 ERROR:
  if (args != NULL) free(args);
  return status;
}

int
plot_file_ps2pdf(char *psfile, char *errbuf)
{
  char *args = NULL;
  int   status;

  esl_sprintf(&args, "ps2pdf %s&", psfile);
  status = system(args);
  if (status == -1) ESL_XFAIL(status, errbuf, "Failed to run plot_file_ps2pdf()\n");
  
  if (args != NULL) free(args);
  return eslOK;

 ERROR:
  if (args != NULL) free(args);
  return status;
}

char *
plot_file_psfilename(char *pdffile)
{
  char *psfile = NULL;

  esl_FileNewSuffix(pdffile, "ps", &psfile);
  return psfile;
}

/* -- internal functions -- */

static int 
plot_censored_linear_regression(const double *x, const double *y, const double *sigma, int n, double xcensor,
				double *opt_a,       double *opt_b,
				double *opt_sigma_a, double *opt_sigma_b, double *opt_cov_ab,
				double *opt_cc,      double *opt_Q)
{
  double *xc = NULL;
  double *yc = NULL;
  double *sigmac = NULL;
  int     identical = TRUE;
  int     i;
  int     nc = 0;
  int     c = 0;
  int     status;

  for (i = 1; i < n; i++) 
    if (x[i] != x[0]) identical = FALSE;

  if (n <= 2 || identical) {
    if (opt_a)       *opt_a       = 0.0;
    if (opt_b)       *opt_b       = 0.0;
    if (opt_sigma_a) *opt_sigma_a = 0.0;
    if (opt_sigma_b) *opt_sigma_b = 0.0;
    if (opt_cov_ab)  *opt_cov_ab  = 0.0;
    if (opt_cc)      *opt_cc      = 0.0;
    if (opt_Q)       *opt_Q       = 0.0;
    return eslOK;
  }

  if (xcensor == 0.) {
     status = esl_stats_LinearRegression(x, y, sigma, n, opt_a, opt_b, opt_sigma_a, opt_sigma_b, opt_cov_ab, opt_cc, opt_Q);
     return status;
  }

  for (i = 0; i < n; i++) 
    if (x[i] < xcensor) nc ++;
  
  ESL_ALLOC(xc, sizeof(double) * nc);
  ESL_ALLOC(yc, sizeof(double) * nc);
  if (sigma) ESL_ALLOC(sigmac, sizeof(double) * nc);
  
  for (i = 0; i < n; i++) {
    if (x[i] < xcensor) {
      xc[c]     = x[i];
      yc[c]     = y[i];
      if (sigma) sigmac[c] = sigmac[i];
      c ++;
    }
  }
  
  identical = TRUE;
  for (i = 1; i < nc; i++) 
    if (xc[i] != xc[0]) identical = FALSE;

  if (nc <= 2 || identical) {
    if (opt_a)       *opt_a       = 0.0;
    if (opt_b)       *opt_b       = 0.0;
    if (opt_sigma_a) *opt_sigma_a = 0.0;
    if (opt_sigma_b) *opt_sigma_b = 0.0;
    if (opt_cov_ab)  *opt_cov_ab  = 0.0;
    if (opt_cc)      *opt_cc      = 0.0;
    if (opt_Q)       *opt_Q       = 0.0;
    return eslOK;
  }
  status = esl_stats_LinearRegression(xc, yc, sigmac, nc, opt_a, opt_b, opt_sigma_a, opt_sigma_b, opt_cov_ab, opt_cc, opt_Q);
  
  if (xc)     free(xc);
  if (yc)     free(yc);
  if (sigmac) free(sigmac);
  
  return eslOK;
  
 ERROR:
  if (xc)     free(xc);
  if (yc)     free(yc);
  if (sigmac) free(sigmac);
  return eslFAIL;
}

/*****************************************************************
 * @LICENSE@
 *****************************************************************/
```
