## Supplementary material for "RNA covariation at helix-level resolution for the identification of evolutionarily conserved RNA structure": pottsscore.h

```
/* pottsscore.h
 *
 *   
 */
#ifndef POTTSSCORE_INCLUDED
#define POTTSSCORE_INCLUDED

#include <stdio.h>		/* FILE */

#include "easel.h"
#include "esl_alphabet.h"
#include "esl_msa.h"

#include "correlators.h"
#include "pottsbuild.h"

#define PLMDIM(L,K,K2)      ( (L)*(K) + 0.5*(L)*((L)-1)*(K2) ) // K*L + K*K*L*(L-1)/2
#define APLMDIM(L,K,K2)     (     (K) +         ((L)-1)*(K2) ) // K   + K*K*(L-1)       number of parameters to optimize for a given i

extern int    potts_NLogp_ML                (PT *pt, ESL_MSA *msa, double *ret_logp,         char *errbuf, int verbose);
extern int    potts_NLogp_PLM               (PT *pt, ESL_MSA *msa, double *ret_logp, PT *gr, char *errbuf, int verbose);
extern int    potts_NLogp_APLM       (int i, PT *pt, ESL_MSA *msa, double *ret_logp, PT *gr, char *errbuf, int verbose);

extern double potts_Hi   (int i, int a, PT *pt, ESL_DSQ *sq,             int gremlin);
extern double potts_Logzi(int i,        PT *pt, ESL_DSQ *sq, double *Hi, int gremlin);
extern double potts_Zi   (int i,        PT *pt, ESL_DSQ *sq, double *Hi, int gremlin);

extern int    potts_CalculateCOV         (struct data_s *data);
extern int    potts_CalculateCOVFrobenius(struct data_s *data);
extern int    potts_CalculateCOVAverage  (struct data_s *data);
#endif
```
