## Supplementary material for "RNA covariation at helix-level resolution for the identification of evolutionarily conserved RNA structure": r2rdepict.h

```
/* r2rdepict.h
 *
 *   
*/
#ifndef R2RDEPICT_INCLUDED
#define R2RDEPICT_INCLUDED

#include <stdio.h>		/* FILE */

#include "easel.h"
#include "esl_alphabet.h"
#include "esl_dmatrix.h"
#include "esl_msa.h"

#include "covgrammars.h"
#include "correlators.h"

#define R2R_NSEQ_MAX 1000  // Maximo number of sequences used to make the R2R structure (time consuming otherwise).
                           // If the alignment has more sequences, a random subset of R2R_NSEQ_MAX is used.
                           // It does not affect any analysis only the visualization of the consensus structure.

extern int r2r_Depict(ESL_RANDOMNESS  *r, char *r2rfile, int r2rall, ESL_MSA *msa, CTLIST *ctlist, HITLIST *hitlist, RMLIST *rmlist,
		      double Eval_target, int makepdf, int makesvg, char *errbuf, int verbose);
extern int r2r_Overwrite_SS_cons      (ESL_MSA *msa, CTLIST *ctlist,                                       char *errbuf, int verbose);
extern int r2r_Overwrite_cov_SS_cons  (ESL_MSA *msa, CTLIST *ctlist, HITLIST *hitlist,                     char *errbuf, int verbose);
extern int r2r_Write_cov_helix_SS_cons(ESL_MSA *msa, CTLIST *ctlist, RMLIST  *rmlist,  double Eval_target, char *errbuf, int verbose);

#endif
```
