## Supplementary material for "RNA covariation at helix-level resolution for the identification of evolutionarily conserved RNA structure": r3d.c

```
/* r3d.c */

#include <stdlib.h> 
#include <stdio.h>
#include <string.h>

#include "easel.h"
#include "esl_alphabet.h"
#include "esl_buffer.h"
#include "esl_dmatrix.h"
#include "esl_msa.h"
#include "esl_stack.h"
#include "esl_stats.h"
#include "esl_tree.h"
#include "esl_vectorops.h"
#include "esl_wuss.h"

#include "covgrammars.h"
#include "cacofold.h"
#include "correlators.h"
#include "contactmap.h"
#include "e2_profilesq.h"
#include "logsum.h"
#include "r3d.h"
#include "structure.h"

static int  r3d_read_HL(esl_pos_t i, char *p, esl_pos_t n, R3D_HL **ret_HL, ESL_ALPHABET *abc, char *errbuf, int verbose);
static int  r3d_read_BL(esl_pos_t i, char *p, esl_pos_t n, R3D_BL **ret_BL, ESL_ALPHABET *abc, char *errbuf, int verbose);
static int  r3d_read_IL(esl_pos_t i, char *p, esl_pos_t n, R3D_IL **ret_IL, ESL_ALPHABET *abc, char *errbuf, int verbose);
static int  r3d_add_reversedBL(int b, R3D *r3d, char *errbuf, int verbose);
static int  r3d_add_reversedIL(int b, R3D *r3d, char *errbuf, int verbose);
static int  r3d_identical_BL(R3D_BL *BL1, R3D_BL *BL2);
static int  r3d_identical_IL(R3D_IL *IL1, R3D_IL *IL2);
static void r3d_write_HL(FILE *fp, R3D_HL *HL, int verbose);
static void r3d_write_BL(FILE *fp, R3D_BL *BL, int verbose);
static void r3d_write_IL(FILE *fp, R3D_IL *IL, int verbose);

const R3D_HLparam R3D_HL_PRELOADS = {
  pRM,
  {pRM_LR,    pRM_LoR,   pRM_LoR,   pRM_E},
  {pRM_Loop2, pRM_Loop1, pRM_Loop1, pRM_Loop0},
};
const R3D_BLparam R3D_BL_PRELOADS = {
  pRM, pRM,
  {pRM_LR,    pRM_LoR,   pRM_LoR,   pRM_E},
  {pRM_Loop2, pRM_Loop1, pRM_Loop1, pRM_Loop0},
};
const R3D_ILparam R3D_IL_PRELOADS = {
  pRM,
  {pRM_LR,    pRM_LoR,   pRM_LoR,   pRM_E},
  {pRM_Loop2, pRM_Loop1, pRM_Loop1, pRM_Loop0},
};

extern R3D*
R3D_Read(char *r3dfile, ESL_ALPHABET *abc, char *errbuf, int verbose)
{
  ESL_BUFFER      *bf  = NULL;
  R3D             *r3d = NULL;
  char            *p;
  esl_pos_t        n;
  esl_pos_t        i;
  esl_pos_t        len;
  esl_pos_t        idx;
  int              k;        // RMs index
  int              status;

  if (!r3dfile) return NULL;
  
  status = esl_buffer_Open(r3dfile, NULL, &bf);
  if      (status == eslENOTFOUND) esl_fatal("open failed: %s",     bf ? bf->errmsg : "(no other diagnostics available)");
  else if (status == eslFAIL)      esl_fatal("gzip -dc failed: %s", bf ? bf->errmsg : "(no other diagnostics available)");
  else if (status != eslOK)        esl_fatal("open failed with error code %d", status);

  ESL_ALLOC(r3d, sizeof(R3D));
  r3d->nHL  = 0;
  r3d->nBL  = 0;
  r3d->nIL  = 0;
  r3d->HL   = NULL;
  r3d->BL   = NULL;
  r3d->IL   = NULL;
  r3d->maxM = 0;

  while (( status = esl_buffer_GetLine(bf, &p, &n)) == eslOK) 
    {
      i = 0;
      while (isspace(p[i]) && i < n-1) i ++;
      
      if      (p[i] == '#')  { // a comment line
	continue;
      }
      else if (p[i] == 'H' && p[i+1] == 'L') { // HL = Hairpin Loop module
	
	i += 2;
	r3d->nHL ++;
	if (r3d->nHL == 1) ESL_ALLOC  (r3d->HL, sizeof(R3D_HL *) * r3d->nHL);
	else               ESL_REALLOC(r3d->HL, sizeof(R3D_HL *) * r3d->nHL);
	idx = r3d->nHL-1;

	status = r3d_read_HL(i, p, n, &(r3d->HL[idx]), abc, errbuf, verbose);
	if (status != eslOK) esl_fatal("r3d_read_HL() failed with error code %d", status);
      }
      else if (p[i] == 'B' && p[i+1] == 'L') { // BL = Bulge Loop module
	i += 2;
	r3d->nBL ++;
 	if (r3d->nBL == 1) ESL_ALLOC  (r3d->BL, sizeof(R3D_BL *) * r3d->nBL);
	else               ESL_REALLOC(r3d->BL, sizeof(R3D_BL *) * r3d->nBL);
	idx = r3d->nBL-1;
	
	status = r3d_read_BL(i, p, n, &(r3d->BL[idx]), abc, errbuf, verbose);
	if (status != eslOK) esl_fatal("r3d_read_BL() failed with error code %d", status);
     }
      else if (p[i] == 'I' && p[i+1] == 'L') { // IL = Internal Loop module
	i += 2;
	r3d->nIL ++;
 	if (r3d->nIL == 1) ESL_ALLOC  (r3d->IL, sizeof(R3D_IL *) * r3d->nIL);
	else               ESL_REALLOC(r3d->IL, sizeof(R3D_IL *) * r3d->nIL);
	idx = r3d->nIL-1;
	
	status = r3d_read_IL(i, p, n, &(r3d->IL[idx]), abc, errbuf, verbose);
	if (status != eslOK) esl_fatal("r3d_read_IL() failed with error code %d", status);
     }
    }
  
  if (status != eslEOF) esl_fatal("file %s: expected EOF, got code %d", bf->filename, status);
  esl_buffer_Close(bf);

  // Add the reversed BLs
  r3d->nBL_total = r3d->nBL;
  for (k = 0; k < r3d->nBL; k ++) {
    status = r3d_add_reversedBL(k, r3d, errbuf, verbose);
    if (status != eslOK) esl_fatal("r3d_add_reversedBL() failed with error code %d", status);
  }
  
  // Add the reversed ILs
  r3d->nIL_total = r3d->nIL;
  for (k = 0; k < r3d->nIL; k ++) {
    status = r3d_add_reversedIL(k, r3d, errbuf, verbose);
    if (status != eslOK) esl_fatal("r3d_add_reversedIL() failed with error code %d", status);
  }

  // Finally create the HMMs
  for (k = 0; k < r3d->nHL; k ++) {
    status = R3D_HL_HMMCreate(r3d->HL[k], &r3d->maxM, errbuf, verbose);
    if (status != eslOK) esl_fatal("R3D_HL_HMMCreate() failed with error code %d", status);
  }
  for (k = 0; k < r3d->nBL_total; k ++) {
    status = R3D_BL_HMMCreate(r3d->BL[k], &r3d->maxM, errbuf, verbose);
    if (status != eslOK) esl_fatal("R3D_BL_HMMCreate() failed with error code %d", status);
  }
  for (k = 0; k < r3d->nIL_total; k ++) {
    status = R3D_IL_HMMCreate(r3d->IL[k], &r3d->maxM, errbuf, verbose);
    if (status != eslOK) esl_fatal("R3D_IL_HMMCreate() failed with error code %d", status);
  }

  return r3d;

 ERROR:
  return NULL;
}

R3D_HL *
R3D_HL_Create(ESL_ALPHABET *abc, int nB)
{
  R3D_HL *r3d_HL = NULL;
  int     nb;
  int     n;
  int     status;
  
  ESL_ALLOC(r3d_HL, sizeof(R3D_HL));
  r3d_HL->Loop    = NULL;
  r3d_HL->HMMLoop = NULL;
  
  r3d_HL->nB   = nB;
  r3d_HL->L    = NULL;
  r3d_HL->R    = NULL;
  r3d_HL->HMML = NULL;
  r3d_HL->HMMR = NULL;

  if (nb > 0) {
    ESL_ALLOC(r3d_HL->L,    sizeof(char *)    * nB);
    ESL_ALLOC(r3d_HL->R,    sizeof(char *)    * nB);
    ESL_ALLOC(r3d_HL->HMML, sizeof(R3D_HMM *) * nB);
    ESL_ALLOC(r3d_HL->HMMR, sizeof(R3D_HMM *) * nB);
    for (n = 0; n < nB; n ++) {
      r3d_HL->L[n]    = NULL;
      r3d_HL->R[n]    = NULL;
      r3d_HL->HMML[n] = NULL;
      r3d_HL->HMMR[n] = NULL;
    }
  }

  r3d_HL->abc = abc;

  return r3d_HL;

 ERROR:
  return NULL;
}

R3D_BL *
R3D_BL_Create(ESL_ALPHABET *abc, int nB)
{
  R3D_BL *r3d_BL = NULL;
  int     nb;
  int     n;
  int     status;
  
  ESL_ALLOC(r3d_BL, sizeof(R3D_BL));
  r3d_BL->Loop    = NULL;
  r3d_BL->HMMLoop = NULL;
  
  r3d_BL->nB   = nB;
  r3d_BL->L    = NULL;
  r3d_BL->R    = NULL;
  r3d_BL->HMML = NULL;
  r3d_BL->HMMR = NULL;

  if (nb > 0) {
    ESL_ALLOC(r3d_BL->L,    sizeof(char *)    * nB);
    ESL_ALLOC(r3d_BL->R,    sizeof(char *)    * nB);
    ESL_ALLOC(r3d_BL->HMML, sizeof(R3D_HMM *) * nB);
    ESL_ALLOC(r3d_BL->HMMR, sizeof(R3D_HMM *) * nB);
   for (n = 0; n < nB; n ++) {
     r3d_BL->L[n]    = NULL;
     r3d_BL->R[n]    = NULL;
     r3d_BL->HMML[n] = NULL;
     r3d_BL->HMMR[n] = NULL;
   }
  }

  r3d_BL->abc = abc;
  return r3d_BL;

 ERROR:
  return NULL;
}

R3D_IL *
R3D_IL_Create(ESL_ALPHABET *abc, int nBo, int nBi)
{
  R3D_IL *r3d_IL = NULL;
  int     nbo, nbi;
  int     no, ni;
  int     status;
  
  ESL_ALLOC(r3d_IL, sizeof(R3D_IL));
  r3d_IL->Loop_L    = NULL;
  r3d_IL->Loop_R    = NULL;
  r3d_IL->HMMLoop_L = NULL;
  r3d_IL->HMMLoop_R = NULL;
  
  r3d_IL->nBo   = nBo;
  r3d_IL->nBi   = nBi;
  r3d_IL->Lo    = NULL;
  r3d_IL->Li    = NULL;
  r3d_IL->Ro    = NULL;
  r3d_IL->Ri    = NULL;
  r3d_IL->HMMLo = NULL;
  r3d_IL->HMMRo = NULL;
  r3d_IL->HMMLi = NULL;
  r3d_IL->HMMRi = NULL;

  if (nbo > 0) {
    ESL_ALLOC(r3d_IL->Lo,    sizeof(char *)    * nBo);
    ESL_ALLOC(r3d_IL->Ro,    sizeof(char *)    * nBo);
    ESL_ALLOC(r3d_IL->HMMLo, sizeof(R3D_HMM *) * nBo);
    ESL_ALLOC(r3d_IL->HMMRo, sizeof(R3D_HMM *) * nBo);
    for (no = 0; no < nBo; no ++) {
      r3d_IL->Lo[no]    = NULL;
      r3d_IL->Ro[no]    = NULL;
      r3d_IL->HMMLo[no] = NULL;
      r3d_IL->HMMRo[no] = NULL;
    }
  }
  if (nbi > 0) {
    ESL_ALLOC(r3d_IL->Li, sizeof(char *)       * nBi);
    ESL_ALLOC(r3d_IL->Ri, sizeof(char *)       * nBi);
    ESL_ALLOC(r3d_IL->HMMLi, sizeof(R3D_HMM *) * nBi);
    ESL_ALLOC(r3d_IL->HMMRi, sizeof(R3D_HMM *) * nBi);
    for (ni = 0; ni < nBi; ni ++) {
      r3d_IL->Li[ni]    = NULL;
      r3d_IL->Ri[ni]    = NULL;
      r3d_IL->HMMLi[ni] = NULL;
      r3d_IL->HMMRi[ni] = NULL;
    }
  }

  r3d_IL->abc = abc;

  return r3d_IL;

 ERROR:
  return NULL;
}

extern int
R3D_HL_HMMCreate(R3D_HL *HL, int *ret_maxM, char *errbuf, int verbose)
{
  char *name = NULL;
  int   maxM = *ret_maxM;
  int   n;
  int   status;

  esl_sprintf(&name, "%s.Loop", HL->name);
  HL->HMMLoop = R3D_hmm_Create(HL->abc, HL->Loop, name, errbuf, verbose);
  if (!HL->HMMLoop) esl_fail(errbuf, "R3D_HL_HMMCreate() Loop failed");
  if (HL->HMMLoop->M > maxM) maxM = HL->HMMLoop->M;

  ESL_ALLOC(HL->HMML, sizeof(R3D_HMM *) * HL->nB);
  ESL_ALLOC(HL->HMMR, sizeof(R3D_HMM *) * HL->nB);
  for (n = 0; n < HL->nB; n ++) {
    if (name) free(name);
    esl_sprintf(&name, "%s.L[%d]", HL->name, n);
    HL->HMML[n] = R3D_hmm_Create(HL->abc, HL->L[n], name, errbuf, verbose);
    if (!HL->HMML[n]) esl_fail(errbuf, "R3D_HL_HMMCreate() L failed");
    if (HL->HMML[n]->M > maxM) maxM = HL->HMML[n]->M;
    
    if (name) free(name);
    esl_sprintf(&name, "%s.R[%d]", HL->name, n);    
    HL->HMMR[n] = R3D_hmm_Create(HL->abc, HL->R[n], name, errbuf, verbose);
    if (!HL->HMMR[n]) esl_fail(errbuf, "R3D_HL_HMMCreate() R failed");
    if (HL->HMMR[n]->M > maxM) maxM = HL->HMMR[n]->M;
  }

  *ret_maxM = maxM;

  if (name) free(name);
  return eslOK;

 ERROR:
  if (name) free(name);
  return status;
}

extern int
R3D_BL_HMMCreate(R3D_BL *BL, int *ret_maxM, char *errbuf, int verbose)
{
  char *name = NULL;
  int   maxM = *ret_maxM;
  int   n;
  int   status;

  esl_sprintf(&name, "%s.Loop", BL->name);
  BL->HMMLoop = R3D_hmm_Create(BL->abc, BL->Loop, name, errbuf, verbose);
  if (!BL->HMMLoop) esl_fail(errbuf, "R3D_BL_HMMCreate() Loop failed");
  if (BL->HMMLoop->M > maxM) maxM = BL->HMMLoop->M;

  ESL_ALLOC(BL->HMML, sizeof(R3D_HMM *) * BL->nB);
  ESL_ALLOC(BL->HMMR, sizeof(R3D_HMM *) * BL->nB);
  for (n = 0; n < BL->nB; n ++) {
    if (name) free(name);
    esl_sprintf(&name, "%s.L[%d]", BL->name, n);
    BL->HMML[n] = R3D_hmm_Create(BL->abc, BL->L[n], name, errbuf, verbose);
    if (!BL->HMML[n]) esl_fail(errbuf, "R3D_BL_HMMCreate() L failed");
    if (BL->HMML[n]->M > maxM) maxM = BL->HMML[n]->M;
    
    if (name) free(name);
    esl_sprintf(&name, "%s.R[%d]", BL->name, n);
    BL->HMMR[n] = R3D_hmm_Create(BL->abc, BL->R[n], name, errbuf, verbose);
    if (!BL->HMMR[n]) esl_fail(errbuf, "R3D_BL_HMMCreate() R failed");
    if (BL->HMMR[n]->M > maxM) maxM = BL->HMMR[n]->M;
  }
  
  *ret_maxM = maxM;

  if (name) free(name);
  return eslOK;

 ERROR:
  if (name) free(name);
  return status;
}

extern int
R3D_IL_HMMCreate(R3D_IL *IL, int *ret_maxM, char *errbuf, int verbose)
{
  char *name = NULL;
  int   maxM = *ret_maxM;
  int   n;
  int   status;

  esl_sprintf(&name, "%s.Loop_L", IL->name);
  IL->HMMLoop_L = R3D_hmm_Create(IL->abc, IL->Loop_L, name, errbuf, verbose);
  if (!IL->HMMLoop_L) esl_fail(errbuf, "R3D_IL_HMMCreate() Loop_L failed");
  if (IL->HMMLoop_L->M > maxM) maxM = IL->HMMLoop_L->M;

  if (name) free(name); name = NULL;
  esl_sprintf(&name, "%s.Loop_R", IL->name);
  IL->HMMLoop_R = R3D_hmm_Create(IL->abc, IL->Loop_R, name, errbuf, verbose);
  if (!IL->HMMLoop_R) esl_fail(errbuf, "R3D_IL_HMMCreate() Loop_R failed");
  if (IL->HMMLoop_R->M > maxM) maxM = IL->HMMLoop_R->M;
  
  ESL_ALLOC(IL->HMMLo, sizeof(R3D_HMM *) * IL->nBo);
  ESL_ALLOC(IL->HMMRo, sizeof(R3D_HMM *) * IL->nBo);
  for (n = 0; n < IL->nBo; n ++) {
    if (name) free(name);
    esl_sprintf(&name, "%s.Lo[%d]", IL->name, n);
    IL->HMMLo[n] = R3D_hmm_Create(IL->abc, IL->Lo[n], name, errbuf, verbose);
    if (!IL->HMMLo[n]) esl_fail(errbuf, "R3D_IL_HMMCreate() Lo failed");
    if (IL->HMMLo[n]->M > maxM) maxM = IL->HMMLo[n]->M;
    
    if (name) free(name);
    esl_sprintf(&name, "%s.Ro[%d]", IL->name, n);
    IL->HMMRo[n] = R3D_hmm_Create(IL->abc, IL->Ro[n], name, errbuf, verbose);
    if (!IL->HMMRo[n]) esl_fail(errbuf, "R3D_IL_HMMCreate() Ro failed");
    if (IL->HMMRo[n]->M > maxM) maxM = IL->HMMRo[n]->M;
  }
  
  ESL_ALLOC(IL->HMMLi, sizeof(R3D_HMM *) * IL->nBi);
  ESL_ALLOC(IL->HMMRi, sizeof(R3D_HMM *) * IL->nBi);
  for (n = 0; n < IL->nBi; n ++) {
    if (name) free(name);
    esl_sprintf(&name, "%s.Li[%d]", IL->name, n);
    IL->HMMLi[n] = R3D_hmm_Create(IL->abc, IL->Li[n], name, errbuf, verbose);
    if (!IL->HMMLi[n]) esl_fail(errbuf, "R3D_IL_HMMCreate() Li failed");
    if (IL->HMMLi[n]->M > maxM) maxM = IL->HMMLi[n]->M;
    
    if (name) free(name);
    esl_sprintf(&name, "%s.Ri[%d]", IL->name, n);
    IL->HMMRi[n] = R3D_hmm_Create(IL->abc, IL->Ri[n], name, errbuf, verbose);
    if (!IL->HMMRi[n]) esl_fail(errbuf, "R3D_IL_HMMCreate() Ri failed"); 
    if (IL->HMMRi[n]->M > maxM) maxM = IL->HMMRi[n]->M;
  }

  if (name) free(name);
  *ret_maxM = maxM;
  return eslOK;

 ERROR:
  if (name) free(name);
  return status;
}

void
R3D_Destroy(R3D *r3d)
{
  int h;
  int b;
  int i;
  
  if (r3d->HL) { for (h = 0; h < r3d->nHL;       h ++) if (r3d->HL[h]) R3D_HL_Destroy(r3d->HL[h]); free(r3d->HL); }
  if (r3d->BL) { for (b = 0; b < r3d->nBL_total; b ++) if (r3d->BL[b]) R3D_BL_Destroy(r3d->BL[b]); free(r3d->BL); }
  if (r3d->IL) { for (i = 0; i < r3d->nIL_total; i ++) if (r3d->IL[i]) R3D_IL_Destroy(r3d->IL[i]); free(r3d->IL); }
  if (r3d) free(r3d);
}

void
R3D_HL_Destroy(R3D_HL *r3d_HL)
{
  int n;
  
  if (r3d_HL->name)    free(r3d_HL->name);
  if (r3d_HL->Loop)    free(r3d_HL->Loop);
  if (r3d_HL->HMMLoop) R3D_hmm_Destroy(r3d_HL->HMMLoop);
  
  for (n = 0; n < r3d_HL->nB; n ++) {
    if (r3d_HL->L[n]) free(r3d_HL->L[n]);
    if (r3d_HL->R[n]) free(r3d_HL->R[n]);

    if (r3d_HL->HMML && r3d_HL->HMML[n]) R3D_hmm_Destroy(r3d_HL->HMML[n]);
    if (r3d_HL->HMMR && r3d_HL->HMMR[n]) R3D_hmm_Destroy(r3d_HL->HMMR[n]);
  }
  if (r3d_HL->L)    free(r3d_HL->L);
  if (r3d_HL->R)    free(r3d_HL->R);
  if (r3d_HL->HMML) free(r3d_HL->HMML);
  if (r3d_HL->HMMR) free(r3d_HL->HMMR);
  if (r3d_HL)       free(r3d_HL);
}
void
R3D_BL_Destroy(R3D_BL *r3d_BL)
{
  int n;
  
  if (r3d_BL->name)    free(r3d_BL->name);
  if (r3d_BL->Loop)    free(r3d_BL->Loop);
  if (r3d_BL->HMMLoop) R3D_hmm_Destroy(r3d_BL->HMMLoop);

  for (n = 0; n < r3d_BL->nB; n ++) {
    if (r3d_BL->L[n]) free(r3d_BL->L[n]);
    if (r3d_BL->R[n]) free(r3d_BL->R[n]);

    if (r3d_BL->HMML && r3d_BL->HMML[n]) R3D_hmm_Destroy(r3d_BL->HMML[n]);
    if (r3d_BL->HMMR && r3d_BL->HMMR[n]) R3D_hmm_Destroy(r3d_BL->HMMR[n]);
   }
  if (r3d_BL->L)    free(r3d_BL->L);
  if (r3d_BL->R)    free(r3d_BL->R);
  if (r3d_BL->HMML) free(r3d_BL->HMML);
  if (r3d_BL->HMMR) free(r3d_BL->HMMR);
  if (r3d_BL)       free(r3d_BL);
}
void
R3D_IL_Destroy(R3D_IL *r3d_IL)
{
  int no, ni;
  
  if (r3d_IL->name)      free(r3d_IL->name);  
  if (r3d_IL->Loop_L)    free(r3d_IL->Loop_L);
  if (r3d_IL->Loop_R)    free(r3d_IL->Loop_R);
  if (r3d_IL->HMMLoop_L) R3D_hmm_Destroy(r3d_IL->HMMLoop_L);
  if (r3d_IL->HMMLoop_R) R3D_hmm_Destroy(r3d_IL->HMMLoop_R);

  for (no = 0; no < r3d_IL->nBo; no ++) {
    if (r3d_IL->Lo[no])    free(r3d_IL->Lo[no]);
    if (r3d_IL->Ro[no])    free(r3d_IL->Ro[no]);
    if (r3d_IL->HMMLo && r3d_IL->HMMLo[no]) R3D_hmm_Destroy(r3d_IL->HMMLo[no]);
    if (r3d_IL->HMMRo && r3d_IL->HMMRo[no]) R3D_hmm_Destroy(r3d_IL->HMMRo[no]);
  }
  for (ni = 0; ni < r3d_IL->nBi; ni ++) {
    if (r3d_IL->Li[ni])    free(r3d_IL->Li[ni]);
    if (r3d_IL->Ri[ni])    free(r3d_IL->Ri[ni]);
    if (r3d_IL->HMMLi && r3d_IL->HMMLi[ni]) R3D_hmm_Destroy(r3d_IL->HMMLi[ni]);
    if (r3d_IL->HMMRi && r3d_IL->HMMRi[ni]) R3D_hmm_Destroy(r3d_IL->HMMRi[ni]);
  }
  if (r3d_IL->Lo)    free(r3d_IL->Lo);
  if (r3d_IL->Li)    free(r3d_IL->Li);
  if (r3d_IL->Ro)    free(r3d_IL->Ro);
  if (r3d_IL->Ri)    free(r3d_IL->Ri);
  if (r3d_IL->HMMLo) free(r3d_IL->HMMLo);
  if (r3d_IL->HMMRo) free(r3d_IL->HMMRo);
  if (r3d_IL->HMMLi) free(r3d_IL->HMMLi);
  if (r3d_IL->HMMRi) free(r3d_IL->HMMRi);
  if (r3d_IL)        free(r3d_IL);
}

extern int
R3D_GetParam(R3Dparam **ret_r3dp, char *errbuf, int verbose)
{
  R3Dparam  *r3dp = NULL;
  int        status;

   ESL_ALLOC(r3dp,      sizeof(R3Dparam));
   ESL_ALLOC(r3dp->HLp, sizeof(R3D_HLparam));
   ESL_ALLOC(r3dp->BLp, sizeof(R3D_BLparam));
   ESL_ALLOC(r3dp->ILp, sizeof(R3D_ILparam));

   r3dp->HLp->pHL         = log(R3D_HL_PRELOADS.pHL);
   r3dp->HLp->pHL_LR[0]   = log(R3D_HL_PRELOADS.pHL_LR[0]);
   r3dp->HLp->pHL_LR[1]   = log(R3D_HL_PRELOADS.pHL_LR[1]);
   r3dp->HLp->pHL_LR[2]   = log(R3D_HL_PRELOADS.pHL_LR[2]);
   r3dp->HLp->pHL_LR[3]   = log(R3D_HL_PRELOADS.pHL_LR[3]);
   r3dp->HLp->pHL_Loop[0] = log(R3D_HL_PRELOADS.pHL_Loop[0]);
   r3dp->HLp->pHL_Loop[1] = log(R3D_HL_PRELOADS.pHL_Loop[1]);
   r3dp->HLp->pHL_Loop[2] = log(R3D_HL_PRELOADS.pHL_Loop[2]);
   r3dp->HLp->pHL_Loop[3] = log(R3D_HL_PRELOADS.pHL_Loop[3]);
   
   r3dp->BLp->pBL5        = log(R3D_BL_PRELOADS.pBL5);
   r3dp->BLp->pBL3        = log(R3D_BL_PRELOADS.pBL3);
   r3dp->BLp->pBL_LR[0]   = log(R3D_BL_PRELOADS.pBL_LR[0]);
   r3dp->BLp->pBL_LR[1]   = log(R3D_BL_PRELOADS.pBL_LR[1]);
   r3dp->BLp->pBL_LR[2]   = log(R3D_BL_PRELOADS.pBL_LR[2]);
   r3dp->BLp->pBL_LR[3]   = log(R3D_BL_PRELOADS.pBL_LR[3]);
   r3dp->BLp->pBL_Loop[0] = log(R3D_BL_PRELOADS.pBL_Loop[0]);
   r3dp->BLp->pBL_Loop[1] = log(R3D_BL_PRELOADS.pBL_Loop[1]);
   r3dp->BLp->pBL_Loop[2] = log(R3D_BL_PRELOADS.pBL_Loop[2]);
   r3dp->BLp->pBL_Loop[3] = log(R3D_BL_PRELOADS.pBL_Loop[3]);
   
   r3dp->ILp->pIL         = log(R3D_IL_PRELOADS.pIL);
   r3dp->ILp->pIL_LR[0]   = log(R3D_IL_PRELOADS.pIL_LR[0]);
   r3dp->ILp->pIL_LR[1]   = log(R3D_IL_PRELOADS.pIL_LR[1]);
   r3dp->ILp->pIL_LR[2]   = log(R3D_IL_PRELOADS.pIL_LR[2]);
   r3dp->ILp->pIL_LR[3]   = log(R3D_IL_PRELOADS.pIL_LR[3]);
   r3dp->ILp->pIL_Loop[0] = log(R3D_IL_PRELOADS.pIL_Loop[0]);
   r3dp->ILp->pIL_Loop[1] = log(R3D_IL_PRELOADS.pIL_Loop[1]);
   r3dp->ILp->pIL_Loop[2] = log(R3D_IL_PRELOADS.pIL_Loop[2]);
   r3dp->ILp->pIL_Loop[3] = log(R3D_IL_PRELOADS.pIL_Loop[3]);

   // renormalize, just in case
   vec_SCVAL_LogNorm(r3dp->HLp->pHL_LR,   4);
   vec_SCVAL_LogNorm(r3dp->HLp->pHL_Loop, 4);
   vec_SCVAL_LogNorm(r3dp->BLp->pBL_LR,   4);
   vec_SCVAL_LogNorm(r3dp->BLp->pBL_Loop, 4);
   vec_SCVAL_LogNorm(r3dp->ILp->pIL_LR,   4);
   vec_SCVAL_LogNorm(r3dp->ILp->pIL_Loop, 4);

   *ret_r3dp = r3dp;
   return eslOK;

 ERROR:
   R3D_Param_Destroy(r3dp);
  return status;
}

extern void
R3D_Param_Destroy(R3Dparam *r3dp)
{
  if (r3dp->HLp) free(r3dp->HLp);
  if (r3dp->BLp) free(r3dp->BLp);
  if (r3dp->ILp) free(r3dp->ILp);
  if (r3dp)      free(r3dp);
}

void
R3D_Write(FILE *fp, R3D *r3d, int verbose)
{
  int     h;
  int     b;
  int     i;
  
  if (!r3d) return;
  
  fprintf(fp, "R3D\n");
  fprintf(fp, "HL %d\n", r3d->nHL);
  for (h = 0; h < r3d->nHL; h ++)
    r3d_write_HL(fp, r3d->HL[h], verbose);
    
  fprintf(fp, "BL %d/%d\n", r3d->nBL, r3d->nBL_total);
  for (b = 0; b < r3d->nBL_total; b ++) 
    r3d_write_BL(fp, r3d->BL[b], verbose);

  fprintf(fp, "IL %d/%d\n", r3d->nIL, r3d->nIL_total);
  for (i = 0; i < r3d->nIL_total; i ++) 
    r3d_write_IL(fp, r3d->IL[i], verbose);
}


extern R3D_RMMX *
R3D_RMMX_Create (int L, int nB)
{
  R3D_RMMX *r3dmx = NULL;
  int     n;
  int     status;

  ESL_ALLOC(r3dmx, sizeof(R3D_RMMX));
  r3dmx->nB = nB;
  
  ESL_ALLOC(r3dmx->mx, sizeof(GMX) * nB);
  for (n = 0; n < nB; n ++) {
    r3dmx->mx[n] = GMX_Create(L);
  }
  return r3dmx;

 ERROR:
  return NULL;
}
extern R3D_HLMX *
R3D_HLMX_Create (int L, R3D_HL *HL)
{
  R3D_HLMX *HLmx = NULL;
  int       status;
  
  ESL_ALLOC(HLmx, sizeof(R3D_HLMX));
  HLmx->mx = R3D_RMMX_Create(L, HL->nB);
  return HLmx;
  
 ERROR:
  return NULL;
}

extern R3D_BLMX *
R3D_BLMX_Create (int L, R3D_BL *BL)
{
  R3D_BLMX *BLmx = NULL;  
  int       status;
  
 ESL_ALLOC(BLmx, sizeof(R3D_BLMX));
 BLmx->mx = R3D_RMMX_Create(L, BL->nB);
  return BLmx;
  
 ERROR:
  return NULL;
}

extern R3D_ILMX *
R3D_ILMX_Create (int L, R3D_IL *IL)
{
  R3D_ILMX *ILmx = NULL;
  int       status;
  
  ESL_ALLOC(ILmx, sizeof(R3D_ILMX));
  ILmx->mxo = R3D_RMMX_Create(L, (IL->nBo+1));
  ILmx->mxi = R3D_RMMX_Create(L,  IL->nBi);

  return ILmx;
  
 ERROR:
  return NULL;
 }

extern R3D_MX *
R3D_MX_Create(int L, R3D *r3d)
{
  R3D_MX *r3dmx = NULL;
  int     n;
  int     status;

  ESL_ALLOC(r3dmx, sizeof(R3D));
  r3dmx->nHL  = r3d->nHL;
  r3dmx->nBL  = r3d->nBL;
  r3dmx->nIL  = r3d->nIL_total;
  r3dmx->HLmx = NULL;
  r3dmx->BLmx = NULL;
  r3dmx->ILmx = NULL;
  if (r3dmx->nHL > 0) ESL_ALLOC(r3dmx->HLmx, sizeof(R3D_HLMX) * r3dmx->nHL);
  if (r3dmx->nBL > 0) ESL_ALLOC(r3dmx->BLmx, sizeof(R3D_BLMX) * r3dmx->nBL);
  if (r3dmx->nIL > 0) ESL_ALLOC(r3dmx->ILmx, sizeof(R3D_ILMX) * r3dmx->nIL);
  
  for (n = 0; n < r3dmx->nHL; n ++)
    r3dmx->HLmx[n] = R3D_HLMX_Create (L, r3d->HL[n]);
  
  for (n = 0; n < r3dmx->nBL; n ++)
    r3dmx->BLmx[n] = R3D_BLMX_Create (L, r3d->BL[n]);
  
  for (n = 0; n < r3dmx->nIL; n ++)
    r3dmx->ILmx[n] = R3D_ILMX_Create (L, r3d->IL[n]);

  r3dmx->fwd = R3D_hmx_Create(L, r3d->maxM);
  
  return r3dmx;
  
ERROR:
  return NULL;
}


extern void
R3D_RMMX_Destroy(R3D_RMMX *RMmx)
{
  int n;
  
  if (!RMmx) return;
  for (n = 0; n < RMmx->nB; n ++)
    if (RMmx->mx[n]) GMX_Destroy(RMmx->mx[n]);
  if (RMmx->mx) free(RMmx->mx);
  free(RMmx);
}
extern void
R3D_HLMX_Destroy(R3D_HLMX *HLmx)
{
  if (!HLmx) return;
  if (HLmx->mx) R3D_RMMX_Destroy(HLmx->mx);
  free(HLmx);
}

extern void
R3D_BLMX_Destroy(R3D_BLMX *BLmx)
{
  if (!BLmx) return;
  if (BLmx->mx) R3D_RMMX_Destroy(BLmx->mx);
  free(BLmx);
}
extern void
R3D_ILMX_Destroy(R3D_ILMX *ILmx)
{
  if (!ILmx) return;
  if (ILmx->mxo) R3D_RMMX_Destroy(ILmx->mxo);
  if (ILmx->mxi) R3D_RMMX_Destroy(ILmx->mxi);
  free(ILmx);
}

extern void
R3D_MX_Destroy(R3D_MX *r3dmx)
{
  int n;
  
  if (!r3dmx) return;
  for (n = 0; n < r3dmx->nHL; n ++) R3D_HLMX_Destroy(r3dmx->HLmx[n]);
  for (n = 0; n < r3dmx->nBL; n ++) R3D_BLMX_Destroy(r3dmx->BLmx[n]);
  for (n = 0; n < r3dmx->nIL; n ++) R3D_ILMX_Destroy(r3dmx->ILmx[n]);
  if (r3dmx->HLmx) free(r3dmx->HLmx);
  if (r3dmx->BLmx) free(r3dmx->BLmx);
  if (r3dmx->ILmx) free(r3dmx->ILmx);

  if (r3dmx->fwd) R3D_hmx_Destroy(r3dmx->fwd);
  
  free(r3dmx);
}

// ionternal functions
static int
r3d_read_HL(esl_pos_t i, char *p, esl_pos_t n, R3D_HL **ret_HL, ESL_ALPHABET *abc, char *errbuf, int verbose)
{
  R3D_HL    *HL = NULL;
  esl_pos_t  salloc = n-i+1;
  esl_pos_t  len;
  int        nB_L, nB_R;
  int        status;

  HL = R3D_HL_Create(abc, 0);
  ESL_ALLOC(HL->Loop, sizeof(char) * salloc);
  ESL_ALLOC(HL->name, sizeof(char) * salloc);
  HL->type = R3D_TP_HL;
  
  // Loop
  len = 0;
  while ( isspace(p[i]) && i < n) i ++;
  while (!isspace(p[i]) && i < n) {
    HL->Loop[len++] = p[i++];
  }
  HL->Loop[len] = '\0';

 // L
  len  = 0;
  nB_L = 1;
  ESL_ALLOC(HL->L,         sizeof(char *) * nB_L);
  ESL_ALLOC(HL->L[nB_L-1], sizeof(char)   * salloc);
  while ( isspace(p[i]) && i < n) i ++;
  while (!isspace(p[i]) && i < n) {    
    if (p[i] == ',') {
      HL->L[nB_L-1][len] = '\0';

      i ++;
      len = 0;
      nB_L ++;
      
      ESL_REALLOC(HL->L,         sizeof(char *) * nB_L);
      ESL_ALLOC  (HL->L[nB_L-1], sizeof(char)   * salloc);
    }
    HL->L[nB_L-1][len++] = p[i++];
  }
  HL->L[nB_L-1][len] = '\0';
  
  // R
  len  = 0;
  nB_R = 1;
  ESL_ALLOC(HL->R,         sizeof(char *) * nB_R);
  ESL_ALLOC(HL->R[nB_R-1], sizeof(char)   * salloc);
  while ( isspace(p[i]) && i < n) i ++;
  while (!isspace(p[i]) && i < n) {
    if (p[i] == ',') {
      HL->R[nB_R-1][len] = '\0';
      
      i ++;
      len = 0;
      nB_R ++;
      
      ESL_REALLOC(HL->R,         sizeof(char *) * nB_R);
      ESL_ALLOC  (HL->R[nB_R-1], sizeof(char)   * salloc);
    }
    HL->R[nB_R-1][len++] = p[i++];
  }
  HL->R[nB_R-1][len] = '\0';

 if (nB_L != nB_R) ESL_XFAIL(eslFAIL, errbuf, "HL has different number of L/R segments");
  HL->nB = nB_L;
  
  // name
  len = 0;
  while ( isspace(p[i]) && i < n) i ++;
  while (!isspace(p[i]) && i < n) {
    
    HL->name[len++] = p[i++];
  }
  HL->name[len] = '\0';
  
  *ret_HL = HL;
  return eslOK;

 ERROR:
  if (HL) R3D_HL_Destroy(HL);
  return status;
}

static int
r3d_read_BL(esl_pos_t i, char *p, esl_pos_t n, R3D_BL **ret_BL, ESL_ALPHABET *abc, char *errbuf, int verbose)
{
  R3D_BL    *BL = NULL;
  esl_pos_t  salloc = n-i+1;
  esl_pos_t  len;
  int        nB_L, nB_R;
  int        status;

  BL = R3D_BL_Create(abc, 0);
  ESL_ALLOC(BL->Loop, sizeof(char)   * salloc);
  ESL_ALLOC(BL->name, sizeof(char)   * salloc);
  BL->type = R3D_TP_BL;
  
  // Loop
  len = 0;
  while ( isspace(p[i]) && i < n) i ++;
  while (!isspace(p[i]) && i < n) {
    BL->Loop[len++] = p[i++];
  }
  BL->Loop[len] = '\0';
  
  // L
  len  = 0;
  nB_L = 1;
  ESL_ALLOC(BL->L,         sizeof(char *) * nB_L);
  ESL_ALLOC(BL->L[nB_L-1], sizeof(char)   * salloc);
  while ( isspace(p[i]) && i < n) i ++;
  while (!isspace(p[i]) && i < n) {
    if (p[i] == ',') {
      BL->L[nB_L-1][len] = '\0';
      
      i ++;
      len = 0;
      nB_L ++;
      
      ESL_REALLOC(BL->L,         sizeof(char *) * nB_L);
      ESL_ALLOC  (BL->L[nB_L-1], sizeof(char)   * salloc);
     }
     BL->L[nB_L-1][len++] = p[i++];
  }
  BL->L[nB_L-1][len] = '\0';

  // R
  len  = 0;
  nB_R = 1;
  ESL_ALLOC(BL->R,         sizeof(char *) * nB_R);
  ESL_ALLOC(BL->R[nB_R-1], sizeof(char)   * salloc);
  while ( isspace(p[i]) && i < n) i ++;
  while (!isspace(p[i]) && i < n) {
    if (p[i] == ',') {
      BL->R[nB_R-1][len] = '\0';
      
      i ++;
      len = 0;
      nB_R ++;
      
      ESL_REALLOC(BL->R,         sizeof(char *) * nB_R);
      ESL_ALLOC  (BL->R[nB_R-1], sizeof(char)   * salloc);
    }
    BL->R[nB_R-1][len++] = p[i++];
  }
  BL->R[nB_R-1][len] = '\0';
 
  if (nB_L != nB_R) ESL_XFAIL(eslFAIL, errbuf, "BL has different number of L/R segments");
  BL->nB = nB_L;
  
  // name
  len = 0;
  while ( isspace(p[i]) && i < n) i ++;
  while (!isspace(p[i]) && i < n) {
    
    BL->name[len++] = p[i++];
  }
  BL->name[len] = '\0';
  
  *ret_BL = BL;

  return eslOK;

 ERROR:
  if (BL) R3D_BL_Destroy(BL);
  return status;
}

static int
r3d_read_IL(esl_pos_t i, char *p, esl_pos_t n, R3D_IL **ret_IL, ESL_ALPHABET *abc, char *errbuf, int verbose)
{
  R3D_IL     *IL = NULL;
  esl_pos_t  salloc = n-i+1;
  esl_pos_t  len;
  int        nB_L, nB_R;
  int        status;

  IL = R3D_IL_Create(abc, 0, 0);
  ESL_ALLOC(IL->Loop_L, sizeof(char)   * salloc);
  ESL_ALLOC(IL->Loop_R, sizeof(char)   * salloc);
  ESL_ALLOC(IL->name,   sizeof(char)   * salloc);
  IL->type = R3D_TP_ILo;
 
  // Loop_L
  len = 0;
  while ( isspace(p[i]) && i < n) i ++;
  while (!isspace(p[i]) && i < n) {
    IL->Loop_L[len++] = p[i++];
  }
  IL->Loop_L[len] = '\0';
  
  // Loop_R
  len = 0;
  while ( isspace(p[i]) && i < n) i ++;
  while (!isspace(p[i]) && i < n) {
    IL->Loop_R[len++] = p[i++];
  }
  IL->Loop_R[len] = '\0';
 
  // Lo
  len  = 0;
  nB_L = 1;
  ESL_ALLOC(IL->Lo,         sizeof(char *) * nB_L);
  ESL_ALLOC(IL->Lo[nB_L-1], sizeof(char)   * salloc);
  while ( isspace(p[i]) && i < n) i ++;
  while (!isspace(p[i]) && i < n) {
    if (p[i] == ',') {
      IL->Lo[nB_L-1][len] = '\0';
      
      i ++;
      len = 0;
      nB_L ++;
      
      ESL_REALLOC(IL->Lo,         sizeof(char *) * nB_L);
      ESL_ALLOC  (IL->Lo[nB_L-1], sizeof(char)   * salloc);
    }
    IL->Lo[nB_L-1][len++] = p[i++];
  }
  IL->Lo[nB_L-1][len] = '\0';
 
  // Ro
  len  = 0;
  nB_R = 1;
  ESL_ALLOC(IL->Ro,         sizeof(char *) * nB_R);
  ESL_ALLOC(IL->Ro[nB_R-1], sizeof(char)   * salloc);
  while ( isspace(p[i]) && i < n) i ++;
  while (!isspace(p[i]) && i < n) {
    if (p[i] == ',') {
      IL->Ro[nB_R-1][len] = '\0';
      
      i ++;
      len = 0;
      nB_R ++;
      
      ESL_REALLOC(IL->Ro,         sizeof(char *) * nB_R);
      ESL_ALLOC  (IL->Ro[nB_R-1], sizeof(char)   * salloc);
    }
    IL->Ro[nB_R-1][len++] = p[i++];
  }
  IL->Ro[nB_R-1][len] = '\0';
 
  if (nB_L != nB_R) ESL_XFAIL(eslFAIL, errbuf, "IL has different number of Lo/Ro segments");
  IL->nBo = nB_L;
  
  // Li
  len  = 0;
  nB_L = 1;
  ESL_ALLOC(IL->Li,         sizeof(char *) * nB_L);
  ESL_ALLOC(IL->Li[nB_L-1], sizeof(char)   * salloc);
  while ( isspace(p[i]) && i < n) i ++;
  while (!isspace(p[i]) && i < n) {
    if (p[i] == ',') {
      IL->Li[nB_L-1][len] = '\0';
 
      i ++;
      len = 0;
      nB_L ++;
      
      ESL_REALLOC(IL->Li,         sizeof(char *) * nB_L);
      ESL_ALLOC  (IL->Li[nB_L-1], sizeof(char)   * salloc);
    }
    IL->Li[nB_L-1][len++] = p[i++];
  }
  IL->Li[nB_L-1][len] = '\0';
 
  // Ri
  len  = 0;
  nB_R = 1;
  ESL_ALLOC(IL->Ri,         sizeof(char *) * nB_R);
  ESL_ALLOC(IL->Ri[nB_R-1], sizeof(char)   * salloc);
  while ( isspace(p[i]) && i < n) i ++;
  while (!isspace(p[i]) && i < n) {
    if (p[i] == ',') {
      IL->Ri[nB_R-1][len] = '\0';
 
      i ++;
      len = 0;
      nB_R ++;
      
      ESL_REALLOC(IL->Ri,         sizeof(char *) * nB_R);
      ESL_ALLOC  (IL->Ri[nB_R-1], sizeof(char)   * salloc);
    }
    IL->Ri[nB_R-1][len++] = p[i++];
  }
  IL->Ri[nB_R-1][len] = '\0';
 
  if (nB_L != nB_R) ESL_XFAIL(eslFAIL, errbuf, "IL has different number of Li/Ri segments");
  IL->nBi = nB_L;
  
  // name
  len = 0;
  while ( isspace(p[i]) && i < n) i ++;
  while (!isspace(p[i]) && i < n) {
    
    IL->name[len++] = p[i++];
  }
  IL->name[len] = '\0';

  *ret_IL = IL;
  return eslOK;

 ERROR:
  if (IL) R3D_IL_Destroy(IL);
  return status;
}

// for each BL add its reversed counterpart
//
//     5'-- L_{1} ... L_{nB} Loop R_{nB} ... R_{1} --3'   
// to
//     5'-- R_{1} ... R_{nB} Loop L_{nB} ... L_{1} --3'
//
static int
r3d_add_reversedBL(int k, R3D *r3d, char *errbuf, int verbose)
{
  R3D_BL *BL    = r3d->BL[k];
  R3D_BL *newBL = NULL;
  int     b;
  int     status;

  ESL_ALLOC(newBL, sizeof(R3D_BL));
  newBL->nB  = BL->nB;
  newBL->abc = BL->abc;
  esl_sprintf(&newBL->name, "%s.rev", BL->name);
  esl_sprintf(&newBL->Loop, "%s",     BL->Loop);
  newBL->HMMLoop = NULL;
  
  ESL_ALLOC(newBL->L, sizeof(char *) * newBL->nB);
  ESL_ALLOC(newBL->R, sizeof(char *) * newBL->nB);
  for (b = 0; b < newBL->nB; b ++) { // swap the blocks
    esl_sprintf(&newBL->L[b], "%s", BL->R[b]); // reverse L <-> R
    esl_sprintf(&newBL->R[b], "%s", BL->L[b]); // reverse L <-> R
  }
  newBL->HMML = NULL;
  newBL->HMMR = NULL;

  if(r3d_identical_BL(BL, newBL)) {
    R3D_BL_Destroy(newBL); 
  }
  else {
    r3d->nBL_total ++;
    
    ESL_REALLOC(r3d->BL,             sizeof(R3D_BL *) * r3d->nBL_total);
    ESL_ALLOC  (r3d->BL[r3d->nBL_total-1], sizeof(R3D_BL));
    r3d->BL[r3d->nBL_total-1] = newBL;
  }
  
  return eslOK;
  
 ERROR:
  if (newBL) R3D_BL_Destroy(newBL);
  return status;
}

// for each HL add its reversed counterpart
//
//    5'-- Lo_{1} ... Lo_{nBo} loop_L Li_{1} ... Li_{nBi} --3'   ^    5'-- Ri_{nBi} ... Ri_{1} Loop_R Ro_{nBo} ... Ro_{1} --3'
// to
//    5'-- Ri_{nBi} ... Ri_{1} loop_R Ro_{nBo} ... Ro_{1} --3'   ^    5'-- Lo_{1} ... Lo_{nBo} Loop_L Li_{1} ... Li_{nBi} --3'
//
static int
r3d_add_reversedIL(int k, R3D *r3d, char *errbuf, int verbose)
{
  R3D_IL *IL    = r3d->IL[k];
  R3D_IL *newIL = NULL;
  int     b;
  int     status;
  
  ESL_ALLOC(newIL, sizeof(R3D_IL));
  newIL->abc = IL->abc;
  newIL->nBo = IL->nBi; // reverse o <-> i
  newIL->nBi = IL->nBo; // reverse o <-> i

  esl_sprintf(&newIL->name,   "%s.rev", IL->name);
  esl_sprintf(&newIL->Loop_R, "%s",     IL->Loop_L); // reverse L <-> R
  esl_sprintf(&newIL->Loop_L, "%s",     IL->Loop_R); // reverse L <-> R
  newIL->HMMLoop_L = NULL;
  newIL->HMMLoop_R = NULL;
 
  ESL_ALLOC(newIL->Lo, sizeof(char *) * newIL->nBo);
  ESL_ALLOC(newIL->Ro, sizeof(char *) * newIL->nBo);
  for (b = 0; b < newIL->nBo; b ++) {
    esl_sprintf(&newIL->Lo[b], "%s", IL->Ri[newIL->nBo - b - 1]); // reverse Lo <-> Ri,, b <-> new_nBo - b - 1
    esl_sprintf(&newIL->Ro[b], "%s", IL->Li[newIL->nBo - b - 1]); // reverse Ro <-> Li,, b <-> new_nBo - b - 1
  }
  newIL->HMMLo = NULL;
  newIL->HMMRo = NULL;

  ESL_ALLOC(newIL->Li, sizeof(char *) * newIL->nBi);
  ESL_ALLOC(newIL->Ri, sizeof(char *) * newIL->nBi);
  for (b = 0; b < newIL->nBi; b ++) {
    esl_sprintf(&newIL->Li[b], "%s", IL->Ro[newIL->nBi - b - 1]); // reverse Li <-> Ro,, b <-> new_nBi - b - 1
    esl_sprintf(&newIL->Ri[b], "%s", IL->Lo[newIL->nBi - b - 1]); // reverse Ri <-> Lo,, b <-> new_nBi - b - 1
  }
  newIL->HMMLi = NULL;
  newIL->HMMRi = NULL;

  if (r3d_identical_IL(IL, newIL)) {
    R3D_IL_Destroy(newIL);
  }
  else {

    r3d->nIL_total ++;
    
    ESL_REALLOC(r3d->IL, sizeof(R3D_IL *) * r3d->nIL_total);
    r3d->IL[r3d->nIL_total-1] = newIL;
  }
  
  return eslOK;
  
 ERROR:
  if (newIL) R3D_IL_Destroy(newIL);
  return status;
}

static int
r3d_identical_BL(R3D_BL *BL1, R3D_BL *BL2)
{
  int same = TRUE;
  int n;
  
  if (BL1->nB != BL2->nB) return FALSE;
  
  if (esl_strcmp(BL1->Loop, BL2->Loop) != 0)  return FALSE;

   for (n = 0; n < BL1->nB; n ++) {
    if (esl_strcmp(BL1->L[n], BL2->L[n]) != 0)  return FALSE;
    if (esl_strcmp(BL1->R[n], BL2->R[n]) != 0)  return FALSE;
  }

  return same;
}

static int
r3d_identical_IL(R3D_IL *IL1, R3D_IL *IL2)
{
  int same = TRUE;
  int n;

  if (IL1->nBo != IL2->nBo) return FALSE;
  if (IL1->nBi != IL2->nBi) return FALSE;
  
  if (esl_strcmp(IL1->Loop_L, IL2->Loop_L) != 0)  return FALSE;
  if (esl_strcmp(IL1->Loop_R, IL2->Loop_R) != 0)  return FALSE;

  // special cases like the tandem GA  
  if (IL1->nBi == 1 && IL2->nBo == 1 && IL1->nBo == IL2->nBi &&
      !esl_strcmp(IL1->Li[0], "-") && !esl_strcmp(IL1->Ri[0], "-") &&
      !esl_strcmp(IL2->Lo[0], "-") && !esl_strcmp(IL2->Ro[0], "-")    )
    {
      for (n = 0; n < IL1->nBo; n ++)
	if (!esl_strcmp(IL1->Lo[n], IL2->Li[n])) { return TRUE; }
    }
  if (IL2->nBi == 1 && IL1->nBo == 1 && IL2->nBo == IL1->nBi &&
      !esl_strcmp(IL2->Li[0], "-") && !esl_strcmp(IL2->Ri[0], "-") &&
      !esl_strcmp(IL1->Lo[0], "-") && !esl_strcmp(IL1->Ro[0], "-")    )
    {
      for (n = 0; n < IL2->nBo; n ++)
	if (!esl_strcmp(IL2->Lo[n], IL1->Li[n])) { return TRUE; }
    }

  for (n = 0; n < IL1->nBo; n ++) {
    if (esl_strcmp(IL1->Lo[n], IL2->Lo[n]) != 0)  return FALSE;
    if (esl_strcmp(IL1->Ro[n], IL2->Ro[n]) != 0)  return FALSE;
  }
  for (n = 0; n < IL1->nBi; n ++) {
    if (esl_strcmp(IL1->Li[n], IL2->Li[n]) != 0)  return FALSE;
    if (esl_strcmp(IL1->Ri[n], IL2->Ri[n]) != 0)  return FALSE;
  }
  
  return same;
}

static void
r3d_write_HL(FILE *fp, R3D_HL *HL, int verbose)
{
  int n;
  
  fprintf(fp, "HL Loop: %s", HL->Loop);
  fprintf(fp, "\tL/R: ");
  for (n = 0; n < HL->nB-1; n++)
    fprintf(fp, "%s/%s,", HL->L[n], HL->R[n]);
  fprintf(fp, "%s/%s", HL->L[HL->nB-1], HL->R[HL->nB-1]);
  fprintf(fp, "\tname: %s\n", HL->name);

  if (verbose) {
    R3D_hmm_Write(fp, HL->HMMLoop);
    for (n = 0; n < HL->nB; n++) {
      R3D_hmm_Write(fp, HL->HMML[n]);
      R3D_hmm_Write(fp, HL->HMMR[n]);
    }
  }
}

static void
r3d_write_BL(FILE *fp, R3D_BL *BL, int verbose)
{
  int n;
  
  fprintf(fp, "BL Loop: %s", BL->Loop);
  fprintf(fp, "\tL/R: ");
  for (n = 0; n < BL->nB-1; n++){
    fprintf(fp, "%s/%s,", BL->L[n], BL->R[n]);
  }
  fprintf(fp, "%s/%s", BL->L[BL->nB-1], BL->R[BL->nB-1]);
  fprintf(fp, "\tname: %s\n", BL->name);

  if (verbose) {
    R3D_hmm_Write(fp, BL->HMMLoop);
    for (n = 0; n < BL->nB; n++) {
      R3D_hmm_Write(fp, BL->HMML[n]);
      R3D_hmm_Write(fp, BL->HMMR[n]);
    }
  }
}

static void
r3d_write_IL(FILE *fp, R3D_IL *IL, int verbose)
{
  int n;
  
  fprintf(fp, "IL Loop_L: %s\tLoop_R: %s", IL->Loop_L, IL->Loop_R);
  fprintf(fp, "\tLo/Ro: ");
  for (n = 0; n < IL->nBo-1; n++)
    fprintf(fp, "%s/%s,", IL->Lo[n], IL->Ro[n]);
  fprintf(fp, "%s/%s", IL->Lo[IL->nBo-1], IL->Ro[IL->nBo-1]);
  fprintf(fp, "\t\t\tLi/Ri: ");
  for (n = 0; n < IL->nBi-1; n++)
    fprintf(fp, "%s/%s,", IL->Li[n], IL->Ri[n]);
  fprintf(fp, "%s/%s", IL->Li[IL->nBi-1], IL->Ri[IL->nBi-1]);
  fprintf(fp, "\t\tname: %s\n", IL->name);

  if (verbose) {
    R3D_hmm_Write(fp, IL->HMMLoop_L);
    R3D_hmm_Write(fp, IL->HMMLoop_R);
    for (n = 0; n < IL->nBo; n++) {
      R3D_hmm_Write(fp, IL->HMMLo[n]);
      R3D_hmm_Write(fp, IL->HMMRo[n]);
    }
    for (n = 0; n < IL->nBi; n++) {
      R3D_hmm_Write(fp, IL->HMMLi[n]);
      R3D_hmm_Write(fp, IL->HMMRi[n]);
    }
  }
}

extern int
R3D_RMtoCTidx(R3D *r3d, R3D_TYPE type, int m, int *ret_idx, char *errbuf)
{
  int idx;
  int status;

  switch(type) {
  case R3D_TP_HL:
    if (m >= r3d->nHL) ESL_XFAIL(eslFAIL, errbuf, "cannot recognize RM %m for R3D type %d\n", m, type);
    idx = -(m + 1);
    break;
  case R3D_TP_BL:
    if (m >= r3d->nBL_total) ESL_XFAIL(eslFAIL, errbuf, "cannot recognize RM %m for R3D type %d\n", m, type);
    idx = -(m + 1 + r3d->nHL);
    break;
  case R3D_TP_ILo:
  case R3D_TP_ILi:
    if (m >= r3d->nIL_total) ESL_XFAIL(eslFAIL, errbuf, "cannot recognize RM %m for R3D type %d\n", m, type);
    idx = -(m + 1 + r3d->nHL + r3d->nBL_total);
    break;
  default:
    ESL_XFAIL(eslFAIL, errbuf, "cannot recognize R3D type %d\n", m);
    break;
  }
  
  *ret_idx = idx;
  return eslOK;

 ERROR:
  return status;
}

extern int
R3D_CTidxtoRM(R3D *r3d, int ctval, R3D_TYPE *ret_type, int *ret_m, char *errbuf)
{
  R3D_TYPE type;
  int      nt_HL = r3d->nHL;
  int      nt_BL = r3d->nHL + r3d->nBL_total;
  int      nt_IL = r3d->nHL + r3d->nBL_total + r3d->nIL_total;
  int      mdx = -ctval;
  int      m;
  int      status;

  if (ctval >= 0) ESL_XFAIL(eslFAIL, errbuf, "R3D CTidx cannot be semi-positive but it is %d\n", ctval);
  
  if      (mdx <= nt_HL) { type = R3D_TP_HL;  m = mdx - 1;         }
  else if (mdx <= nt_BL) { type = R3D_TP_BL;  m = mdx - 1 - nt_HL; }
  else if (mdx <= nt_HL) { type = R3D_TP_ILo; m = mdx - 1 - nt_BL; }
  else ESL_XFAIL(eslFAIL, errbuf, "R3D CTidx cannot be smaller than %d it is %d\n", -nt_IL, ctval);
  
  *ret_m    = m;
  *ret_type = type;
  return eslOK;

 ERROR:
  return status;
}

extern void
R3D_RMCTtoSS(int *ct, int *covct, int n, char *ss)
{
  int j;
  
 /* init ss[] to single stranded */
  for (j = 1; j <= n; j ++) { ss[j-1] = ':'; }  
  ss[n] = '\0'; 

  for (j = 1; j <= n; j ++) {
    if (ct[j] < 0) {
      ss[j-1] = 'x';

      if (covct) {
	if      (covct[j] == 1) ss[j-1] = 'X';
	else if (covct[j] == 2) ss[j-1] = 'Y';
      }
    }
  }
}
```
