## Supplementary material for "RNA covariation at helix-level resolution for the identification of evolutionarily conserved RNA structure": r3d.h

```
/* r3d.h
 *
 *   
 */
#ifndef R3D_INCLUDED
#define R3D_INCLUDED

#include <stdio.h>		/* FILE */


#include "easel.h"
#include "esl_random.h"
#include "esl_sq.h"

#include "e2_profilesq.h"
#include "covgrammars.h"
#include "r3d_hmm.h"

                            //     m..m      |      HL
#define pRM       0.40      //  tP[0](1-pRM) | tP[0] * pRM
                            //    m..m F0    |    BL F0
                            //  tP[1](1-pRM) | tP[1] * pRM
                            //    F0 m..m    |    F0 BL
                            //  tP[2](1-pRM) | tP[2] * pRM
                            //  m..m F0 m..m |      IL
                            //  tP[3](1-pRM) | tP[3] * pRM

#define pRM_E     1e-25                          // no L/   nor  /R
#define pRM_LoR   1e-25                          //    L/   or   /R
#define pRM_LR    1 - 2*pRM_LoR - pRM_E          // L/R 
#define pRM_Loop0 1e-25                          // no L Loop nor Loop R  or no Loop_L/ nor /Loop_R
#define pRM_Loop1 1e-12                          //    L Loop  or Loop R  or    Loop_L/  or /Loop_R
#define pRM_Loop2 1 - 2*pRM_Loop1 - pRM_Loop0   //         L Loop R      or      Loop_L/Loop_R

typedef enum r3d_type_e {
  R3D_TP_HL,
  R3D_TP_BL,
  R3D_TP_ILo,
  R3D_TP_ILi,
} R3D_TYPE;

#define R3D_NT_HL  RBG_NT + 0
#define R3D_NT_BL  RBG_NT + 1
#define R3D_NT_ILo RBG_NT + 2
#define R3D_NT_ILi RBG_NT + 3
#define R3D_NT              4

// four rules for each R3D NT (M, L, R, E). 
#define R3D_HL_M  RBG_NR + 0    // HL L/R
#define R3D_HL_L  RBG_NR + 1    // HL L/-
#define R3D_HL_R  RBG_NR + 2    // HL -/R
#define R3D_HL_E  RBG_NR + 3    // HL -/-
#define R3D_BL_M  RBG_NR + 4  
#define R3D_BL_L  RBG_NR + 5  
#define R3D_BL_R  RBG_NR + 6  
#define R3D_BL_E  RBG_NR + 7  
#define R3D_ILo_M RBG_NR + 8  // 32
#define R3D_ILo_L RBG_NR + 9  // 33
#define R3D_ILo_R RBG_NR + 10 // 34
#define R3D_ILo_E RBG_NR + 11 // 35
#define R3D_ILi_M RBG_NR + 12 
#define R3D_ILi_L RBG_NR + 13  
#define R3D_ILi_R RBG_NR + 14  
#define R3D_ILi_E RBG_NR + 15  
#define R3D_NR             16

typedef struct {
  R3D_TYPE  type;
  char     *name;
  
  char     *Loop;
  R3D_HMM  *HMMLoop;
  
  int       nB;
  char    **L;
  char    **R;
  R3D_HMM **HMML;
  R3D_HMM **HMMR;

  ESL_ALPHABET *abc;
} R3D_HL;

typedef struct {
  R3D_TYPE  type;
  char     *name;

  char    *Loop;
  R3D_HMM *HMMLoop;
  
  int       nB;
  char    **L;
  char    **R;
  R3D_HMM **HMML;
  R3D_HMM **HMMR;
  
  ESL_ALPHABET *abc;
} R3D_BL;

typedef struct {
  R3D_TYPE  type;
  char     *name;

  char    *Loop_L;
  char    *Loop_R;
  R3D_HMM *HMMLoop_L;
  R3D_HMM *HMMLoop_R;
  
  int       nBo;
  char    **Lo;
  char    **Ro;
  R3D_HMM **HMMLo;
  R3D_HMM **HMMRo;
  
  int       nBi;
  char    **Li;
  char    **Ri;
  R3D_HMM **HMMLi;
  R3D_HMM **HMMRi;

  ESL_ALPHABET *abc;
} R3D_IL;

typedef struct {
  int      nHL;
  R3D_HL **HL;
  
  int      nBL;
  int      nBL_total;
  R3D_BL **BL;
  
  int      nIL;
  int      nIL_total;
  R3D_IL **IL;

  int       maxM;  // max number of states for the segment HMMs
} R3D;

typedef struct {
  SCVAL  pHL; //  HL  ->  HL_naive     | HL_1           | ... | HL_nH
              //          tP[0](1-pHL) | tP[0]*pHL/nHL  |     | tP[0]*pHL/nHL
  
  SCVAL  pHL_LR[4];   // HL^{n}    --> L^{n}    HL^{n+1} R^{n}    | L^{n}  HL^{n+1} | HL^{n+1} R^{n}  | HL^{n+1}  // for n <  nB-1
  SCVAL  pHL_Loop[4]; // HL^{nB-1} --> L^{nB-1} Loop     R^{nB-1} | L^{nB} Loop     | Loop     R^{nB} | Loop      // for n == nB-1
} R3D_HLparam;
typedef struct {
  SCVAL  pBL5; //  BL  ->  BL_naive      | BL_1            | ... | BL_nH
               //          tP[1](1-pBL5) | tP[1]*pBL5/nBL  |     | tP[1]*pBL5/nBL
  SCVAL  pBL3; //  BL  ->  BL_naive      | BL_1            | ... | BL_nH
               //          tP[2](1-pBL3) | tP[2]*pBL3/nBL  |     | tP[2]*pBL3/nBL

  SCVAL  pBL_LR[4];   // BL^{n}    --> L^{n}  BL^{n+1} R^{n}  | L^{n}  BL^{n+1} | BL^{n+1} R^{n}  | BL^{n+1}  // for n <  nB-1
  SCVAL  pBL_Loop[4]; // BL^{nB-1} --> L^{nB} Loop     R^{nB} | L^{nB} Loop     | Loop     R^{nB} | Loop      // for n == nB-1
} R3D_BLparam;

typedef struct {
  SCVAL  pIL; //  IL  ->  IL_naiv e    | IL_1           | ... | IL_nH
              //          tP[3](1-pIL) | tP[3]*pIL/nIL  |     | tP[3]*pIL/nIL
  
  SCVAL  pIL_LR[4];   // ILo^{n}      --> Lo^{n}     ILo^{n+1}  Ro^{n}     | Lo^{n} ILo^{n+1} | ILo^{n+1} Ro^{n}     | ILo^{n+1}  // for n <  nBo
                      // ILi^{n}      --> Li^{n}     ILi^{n+1}  Ri^{n}     | Li^{n} ILi^{n+1} | ILi^{n+1} Ri^{n}     | ILi^{n+1}  // for n <  nBi-1
  SCVAL  pIL_Loop[4]; // ILo^{nBo}    --> Loop_L     ILi^0      Loop_R     | Loop_L ILi^0     | ILi^0     Loop_R     | ILi^0      // for n == nBo
                      // ILi^{nBi-1}  --> Li^{nBi-1} F0         Ri^{nBi-1} | Li^{nBi-1} F0    | F0        Ri^{nBi-1} | F0         // for n == nBi-1
} R3D_ILparam;

typedef struct {
  R3D_HLparam *HLp;
  R3D_BLparam *BLp;
  R3D_ILparam *ILp;
} R3Dparam;

typedef struct {
  int   nB;
  GMX **mx;
} R3D_RMMX;
 
typedef struct {
  R3D_RMMX *mx;
} R3D_HLMX;

typedef struct {
  R3D_RMMX *mx;
} R3D_BLMX;

typedef struct {
  R3D_RMMX *mxo;
  R3D_RMMX *mxi;
} R3D_ILMX;

typedef struct {
  int nHL;
  int nBL;
  int nIL;
  
  R3D_HLMX **HLmx;
  R3D_BLMX **BLmx;
  R3D_ILMX **ILmx;

  // one forward R3D_HMX for all segmentes
  R3D_HMX  *fwd;
} R3D_MX;


extern R3D       *R3D_Read(char *r3dfile, ESL_ALPHABET *abc, char *errbuf, int verbose);
extern R3D_HL    *R3D_HL_Create(ESL_ALPHABET *abc, int nB);
extern R3D_BL    *R3D_BL_Create(ESL_ALPHABET *abc, int nB);
extern R3D_IL    *R3D_IL_Create(ESL_ALPHABET *abc, int nBo, int nBi);
extern void       R3D_HL_Destroy(R3D_HL *r3d_HL);
extern void       R3D_BL_Destroy(R3D_BL *r3d_BL);
extern void       R3D_IL_Destroy(R3D_IL *r3d_IL);
extern void       R3D_Destroy(R3D *r3d);
extern int        R3D_GetParam (R3Dparam  **ret_r3dp, char *errbuf, int verbose);
extern void       R3D_Param_Destroy(R3Dparam *r3dp);
extern void       R3D_Write(FILE *fp, R3D *r3d, int verbose);
extern R3D_RMMX  *R3D_RMMX_Create (int L, int nB);
extern R3D_HLMX  *R3D_HLMX_Create (int L, R3D_HL *HL);
extern R3D_BLMX  *R3D_BLMX_Create (int L, R3D_BL *BL);
extern R3D_ILMX  *R3D_ILMX_Create (int L, R3D_IL *IL);
extern R3D_MX    *R3D_MX_Create   (int L, R3D *r3d);
extern int        R3D_HL_HMMCreate(R3D_HL *HL, int *ret_maxM, char *errbuf, int verbose);
extern int        R3D_BL_HMMCreate(R3D_BL *BL, int *ret_maxM, char *errbuf, int verbose);
extern int        R3D_IL_HMMCreate(R3D_IL *IL, int *ret_maxM, char *errbuf, int verbose);
extern void       R3D_RMMX_Destroy(R3D_RMMX *RMmx);
extern void       R3D_HLMX_Destroy(R3D_HLMX *HLmx);
extern void       R3D_BLMX_Destroy(R3D_BLMX *BLmx);
extern void       R3D_ILMX_Destroy(R3D_ILMX *ILmx);
extern void       R3D_MX_Destroy  (R3D_MX   *r3dmx);
extern int        R3D_RMtoCTidx(R3D *r3d, R3D_TYPE type, int m, int *ret_idx, char *errbuf);
extern int        R3D_CTidxtoRM(R3D *r3d, int ctval, R3D_TYPE *ret_type, int *ret_m, char *errbuf);
extern void       R3D_RMCTtoSS(int *ct, int *covct, int n, char *ss);
#endif
```
