## Supplementary material for "RNA covariation at helix-level resolution for the identification of evolutionarily conserved RNA structure": R-scape-sim.c

```
/* R-scape-sim -- simulate alignments to test R-scape
 */
#include <stdio.h>
#include <stdlib.h>
#include <string.h>
#include <sys/stat.h>
#include <sys/types.h>

#include "esl_getopts.h"
#include "esl_distance.h"
#include "esl_fileparser.h"
#include "esl_msa.h"
#include "esl_msacluster.h"
#include "esl_msafile.h"
#include "esl_msaweight.h"
#include "esl_stopwatch.h"
#include "esl_tree.h"
#include "esl_vectorops.h"
#include "esl_wuss.h"

#include "e1_rate.h"

#include "rscape_config.h"

#include "msamanip.h"
#include "msatree.h"
#include "covariation.h"
#include "covgrammars.h"
#include "ribosum_matrix.h"
#include "cov_simulate.h"

#include "pottsbuild.h"
#include "pottsscore.h"
#include "pottsim.h"

#define ALPHOPTS   "--amino,--dna,--rna"                      /* Exclusive options for alphabet choice */
#define TREEOPTS   "--star,--given,--external,--sim"                                          
#define ALPHOPTS   "--amino,--dna,--rna"                      /* Exclusive options for alphabet choice */
#define SIMOPTS    "--naive,--rnass,--potts"                                          
#define POTTSOPTS  "--gauss,--pottsfile,--pdbfile"                                          

/* Exclusive options for evolutionary model choice */

/* struct cfg_s : "Global" application configuration shared by all threads/processes.
 * 
 * This structure is passed to routines within main.c, as a means of semi-encapsulation
 * of shared data amongst different parallel processes (threads or MPI processes).
 */
struct cfg_s { /* Shared configuration in masters & workers */
  int                  argc;
  char               **argv;
  ESL_STOPWATCH       *watch;
  char                 errbuf[eslERRBUFSIZE];
  ESL_RANDOMNESS      *r;	               /* random numbers */
  ESL_ALPHABET        *abc;                    /* the alphabet */
  int                  abcisRNA;

  char                *gnuplot;

  int                  onemsa;
  int                  nmsa;
  char                *msafile;
  char                *msaname;

  double               fragfrac;	       // seqs less than x*avg length are removed from alignment  
  double               idthresh;	       // fractional identity threshold for selecting subset of sequences 
  double               minidthresh;	       // fractional minimal identity threshold for selecting subset of sequences 
  double               gapthresh;              // only keep columns with <= gapthresh fraction of gaps in them 

  char                *sim_name;               // optional, give a name to the synthetic msa
  
  char                *outdir;
  char                *filename;
  int                 *msamap;
  int                 *msarevmap;

  char                *outheader;              // header for all output files
  char                *simsafile;
  FILE                *simsafp;
  int                  infmt;
  
  int                  N;                      // number of sequences in the alignment
  double               target_abl;             // average branch length (in number of changes per site)
  double               target_atbl;            // average total branch length (in number of changes per site)
  double               abl;                    // average branch length (in number of changes per site)
  double               atbl;                   // average total branch length (in number of changes per site)
  TREETYPE             treetype;               // star, given, external or simulated tree topology
  ESL_TREE            *T;

  SIMTYPE              simtype;
  
  int                  noindels;               // make ungapped alignments
  int                  eqbranch;               // modify the tree to all branches being the same length
  
  
  int                  nseqmin;
  MSA_STAT            *omstat;              /* statistics of the original alignment */
  MSA_STAT            *mstat;               /* statistics of the analyzed alignment */
  MSA_STAT            *simstat;                // statistics of the simulated alignment 
  float               *msafrq;
  int                 *ct;
  int                  onbpairs;
  int                  nbpairs;
  int                  usesq;                   // use a specific seq in the original msa as root

  EVOM                 evomodel;
  char                *subsmx;                  // BLOSUM62 ....
  char                *paramfile;
  struct rateparam_s   rateparam;
  E1_RATE             *e1rate;
  E1_RATE             *e1rateB;                 // only difference with e1rate: rate of deletion of ancestral residues is lower.
                                                // used to delete basepaired residues
  ESL_DMATRIX         *R1;                      // 4x4 rate matrix
  double              *bg;                      // background frequencies

  char                *ribofile;
  struct ribomatrix_s *ribosum;

  char                *pottsfile;
  char                *pdbfile;
  char                *pdbchain;
  double               cntmaxD;                 // max distance in pdb structure to call a contact
  double               pottsigma;
  POTTSPARAM           pottsparam;
  int                  L;                       // lenght of the alignment if not controlled by pottsfile of pdbfile

  int                  profmark;

  char                *treefile;                // for an externally provided tree
  float                tol;
  int                  verbose;
};

static ESL_OPTIONS options[] = {
  /* name             type              default  env        range    toggles  reqs   incomp              help                                                                                  docgroup*/
  { "-h",             eslARG_NONE,      FALSE,   NULL,       NULL,   NULL,    NULL,  NULL,               "show brief help on version and usage",                                                      1 },
  { "-v",             eslARG_NONE,      FALSE,   NULL,       NULL,   NULL,    NULL,  NULL,               "be verbose",                                                                                1 },
  { "--sim_name",     eslARG_STRING,       NULL,   NULL,       NULL,   NULL,    NULL,  NULL,               "specify a name for the similated msa",                                                    1 },
  /* alphabet type */
  { "--dna",          eslARG_NONE,      FALSE,   NULL,       NULL,  ALPHOPTS, NULL,  NULL,               "use DNA alphabet",                                                                          0 },
  { "--rna",          eslARG_NONE,      FALSE,   NULL,       NULL,  ALPHOPTS, NULL,  NULL,               "use RNA alphabet",                                                                          0 },
  { "--amino",        eslARG_NONE,      FALSE,   NULL,       NULL,  ALPHOPTS, NULL,  NULL,               "use protein alphabet",                                                                      0 },  
  /* type of simulation */
  { "--naive",         eslARG_NONE,    "TRUE",   NULL,       NULL,SIMOPTS,    NULL,  NULL,               "naive simulation: independent positions",                                                   1 }, 
  { "--rnass",         eslARG_NONE,     FALSE,   NULL,       NULL,SIMOPTS,    NULL,  NULL,               "simulation according to a RNA secondary structure",                                         1 }, 
  { "--potts",         eslARG_NONE,     FALSE,   NULL,       NULL,SIMOPTS,    NULL,  NULL,               "Metropolis-Hastins for a potts model",                                                      1 }, 
  /* potts simulation */ 
  { "--pottsfile",   eslARG_INFILE,      NULL,   NULL,       NULL,   NULL,  "--potts","--pdb",            "read potts params from file <f>",                                                           1 },
  { "--cntmaxD",       eslARG_REAL,     "8.0",    NULL,      "x>0",   NULL,    NULL,  NULL,               "max distance for contact definition",                                                       0 },
  { "--pdb",         eslARG_INFILE,      NULL,   NULL,       NULL,   NULL,  "--potts","--pottsfile",     "read contacts from pdbfile <f>",                                                            1 },
  { "--pdbchain",    eslARG_STRING,      NULL,    NULL,       NULL,   NULL,"-s,--pdb",NULL,               "read a particular chain form pdbfile",                                                      1 },
  { "--pottsigma",     eslARG_REAL,     "0.1",   NULL,     "x>=0",   NULL,  "--potts",NULL,              "if sampling param from a N(0,sigma)",                                                       1 },
  { "--ptpgauss",      eslARG_NONE,    "TRUE",   NULL,       NULL,POTTSOPTS,"--potts",NULL,              "potts param sampled from a Gaussian distribution",                                          1 }, 
  { "--ptpfile",       eslARG_NONE,     FALSE,   NULL,       NULL,POTTSOPTS,"--potts",NULL,              "potts param from file pottsfile",                                                           1 }, 
  { "--potts",         eslARG_NONE,     FALSE,   NULL,       NULL,POTTSOPTS,"--potts",NULL,              "potts param from pdb contact file",                                                         1 }, 
  { "-L",              eslARG_INT,       "50",   NULL,      "n>=0",  NULL,"--ptgauss",NULL,              "length of the alignment",                                                                   1 }, 
  /* parameters to control the phylogenetic component of t he simulation */
  { "-N",              eslARG_INT,        "0",   NULL,      "n>=0",  NULL,    NULL,  NULL,               "number of sequences in the simulated msa, N=0 for use all",                                 0 }, 
  { "--abl",           eslARG_REAL,     NULL,    NULL,      "x>0",   NULL,    NULL,"--atbl",             "tree average branch length in number of changes per site",                                  0 }, 
  { "--atbl",          eslARG_REAL,      NULL,   NULL,      "x>0",   NULL,    NULL,"--abl",              "tree average total branch length in number of changes per site",                            0 }, 
  { "--noindels",      eslARG_NONE,     FALSE,   NULL,       NULL,   NULL,    NULL,  NULL,               "produces ungapped alignments",                                                              0 }, 
  { "--eqbranch",      eslARG_NONE,     FALSE,   NULL,       NULL,   NULL,    NULL,  NULL,               "make all branch lengths equal size",                                                        0 }, 
  { "--star",          eslARG_NONE,     FALSE,   NULL,       NULL,  TREEOPTS, NULL,  NULL,               "star topology",                                                                             0 },
  { "--rand",          eslARG_NONE,     FALSE,   NULL,       NULL,  TREEOPTS, NULL,  NULL,               "independent sequences",                                                                     0 },
  { "--given",         eslARG_NONE,    "TRUE",   NULL,       NULL,  TREEOPTS, NULL,  NULL,               "given msa topology, calculated internally",                                                 0 },
  { "--external",    eslARG_STRING,     FALSE,   NULL,       NULL,  TREEOPTS, NULL,  NULL,               "external tree",                                                                             0 },
  { "--sim",           eslARG_NONE,     FALSE,   NULL,       NULL,  TREEOPTS, NULL,  NULL,               "simulated topology",                                                                        0 },
  { "--usesq",          eslARG_INT,      NULL,   NULL,      "n>=1",  NULL,    NULL,  NULL,               "sq from the origional msa used as root (default random)",                                   0 }, 
  /* Control of scoring system - indels */ 
  { "--evomodel",    eslARG_STRING,    "AIF",   NULL,       NULL,   NULL,    NULL,  NULL,                "evolutionary model used",                                                                   0 },
  { "--evofile",     eslARG_INFILE,     NULL,   NULL,       NULL,   NULL,    NULL,  NULL,                "read evomodel parameters from file <f>",                                                    0 },
  /* Control of scoring system  */
  { "--ribofile",    eslARG_INFILE,     NULL,   NULL,       NULL,   NULL,    NULL,  NULL,                "read ribosum structure from file <f>",                                                      0 },
  { "--mx",          eslARG_STRING,"BLOSUM62",  NULL,       NULL,   NULL,    NULL,"--ribosum",           "substitution rate matrix choice (of some built-in matrices)",                               0 },
  /* Control of output */
  { "--outdir",     eslARG_STRING,       NULL,   NULL,       NULL,   NULL,    NULL,  NULL,               "specify a directory for all output files",                                                  1 },
  { "-o",          eslARG_OUTFILE,      FALSE,   NULL,       NULL,   NULL,    NULL,  NULL,               "send output to file <f>, not stdout",                                                       1 },
  /* alphabet type */
  { "--dna",          eslARG_NONE,      FALSE,   NULL,       NULL,  ALPHOPTS, NULL,  NULL,               "use DNA alphabet",                                                                          0 },
  { "--rna",          eslARG_NONE,      FALSE,   NULL,       NULL,  ALPHOPTS, NULL,  NULL,               "use RNA alphabet",                                                                          0 },
  { "--amino",        eslARG_NONE,      FALSE,   NULL,       NULL,  ALPHOPTS, NULL,  NULL,               "use protein alphabet",                                                                      0 },
  /* options for input msa (if seqs are given as a reference msa) */
  { "--informat",   eslARG_STRING,       NULL,   NULL,       NULL,   NULL,    NULL,  NULL,               "specify format",                                                                            1 },
  { "--onemsa",       eslARG_NONE,      FALSE,   NULL,       NULL,   NULL,    NULL,  NULL,               "if file has more than one msa, analyze only the first one",                                 1 },
  { "-F",             eslARG_REAL,      NULL,    NULL, "0<x<=1.0",   NULL,    NULL,  NULL,               "filter out seqs <x*seq_cons residues",                                                      1 },
  { "-I",             eslARG_REAL,     "1.0",    NULL, "0<x<=1.0",   NULL,    NULL,  NULL,               "require seqs to have < <x> id",                                                             1 },
  { "-i",             eslARG_REAL,      NULL,    NULL, "0<=x<1.0",   NULL,    NULL,  NULL,               "require seqs to have >= <x> id",                                                            1 },
  { "--gapthresh",    eslARG_REAL,     "0.5",    NULL,  "0<=x<=1",   NULL,    NULL,  NULL,               "keep columns with < <x> fraction of gaps",                                                  1 },
  { "--minid",        eslARG_REAL,      NULL,    NULL, "0<x<=1.0",   NULL,    NULL,  NULL,               "minimum avgid of the given alignment",                                                      1 },
  { "--maxid",        eslARG_REAL,      NULL,    NULL, "0<x<=1.0",   NULL,    NULL,  NULL,               "maximum avgid of the given alignment",                                                      1 },
  /* other options */
  { "--profmark",     eslARG_NONE,      FALSE,   NULL,       NULL,   NULL,    NULL,"--rnass",            "write alignments with the ss_cons of the original alignment, usefuls for profmark nulls",  1 },
  { "--tol",          eslARG_REAL,     "1e-3",   NULL,       NULL,   NULL,    NULL,  NULL,               "tolerance",                                                                                 0 },
  { "--seed",          eslARG_INT,       "0",    NULL,     "n>=0",   NULL,    NULL,  NULL,               "set RNG seed to <n>",                                                                       0 },
  {  0, 0, 0, 0, 0, 0, 0, 0, 0, 0 },
};
static char usage[]  = "[-options] <msa>";
static char banner[] = "R-scape-sim - synthetic alignments to test R-scape";

static int MSA_banner(FILE *fp, char *msaname, MSA_STAT *mstat, MSA_STAT *omstat, int nbpairs, int onbpairs);
static int create_subsmodel(ESL_GETOPTS *go, struct cfg_s *cfg);
static int create_tree(ESL_GETOPTS *go, struct cfg_s *cfg, ESL_MSA *msa);
static int get_msaname(ESL_GETOPTS *go, struct cfg_s *cfg, ESL_MSA *msa);
static int original_msa_manipulate(ESL_GETOPTS *go, struct cfg_s *cfg, ESL_MSA **omsa);
static int original_msa_doctor_names(ESL_MSA **omsa);
static int original_tree_doctor_names(ESL_TREE **oT);
static int pottsim_banner(FILE *fp, char *progname, char *banner);
static int simulate_msa(ESL_GETOPTS *go, struct cfg_s *cfg, ESL_MSA *msa, ESL_MSA **simmsa);


/* process_commandline()
 * Take argc, argv, and options; parse the command line;
 * display help/usage info.
 */
static int process_commandline(int argc, char **argv, ESL_GETOPTS **ret_go, struct cfg_s *ret_cfg)
{
  ESL_GETOPTS  *go = esl_getopts_Create(options);
  struct cfg_s  cfg;
  char         *path;
  char         *s;
  char         *tok;
  char         *tok1 = NULL;
  struct stat   info;
  int           status;

  if (esl_opt_ProcessEnvironment(go)         != eslOK)  { if (printf("Failed to process environment: %s\n", go->errbuf) < 0) ESL_XEXCEPTION_SYS(eslEWRITE, "write failed"); goto FAILURE; }
  if (esl_opt_ProcessCmdline(go, argc, argv) != eslOK)  { if (printf("Failed to parse command line: %s\n",  go->errbuf) < 0) ESL_XEXCEPTION_SYS(eslEWRITE, "write failed"); goto FAILURE; }
  if (esl_opt_VerifyConfig(go)               != eslOK)  { if (printf("Failed to parse command line: %s\n",  go->errbuf) < 0) ESL_XEXCEPTION_SYS(eslEWRITE, "write failed"); goto FAILURE; }
  
  cfg.argc = argc;
  cfg.argv = argv;
  
  /* help format: */
  if (esl_opt_GetBoolean(go, "-h") == TRUE) 
    {
      esl_banner(stdout, cfg.argv[0], banner);
      esl_usage(stdout,  cfg.argv[0], usage);
      if (puts("\noptions:")                                           < 0) ESL_XEXCEPTION_SYS(eslEWRITE, "write failed");
      esl_opt_DisplayHelp(stdout, go, 0, 2, 80); /* 1= group; 2 = indentation; 120=textwidth*/
      exit(0);
    }

  cfg.msafile = NULL;
  if (esl_opt_ArgNumber(go) != 1) { if (puts("Incorrect number of command line arguments.")      < 0) ESL_XEXCEPTION_SYS(eslEWRITE, "write failed"); goto FAILURE; }
  
  if ((cfg.msafile  = esl_opt_GetArg(go, 1)) == NULL) { 
    if (puts("Failed to get <seqfile> argument on command line") < 0) ESL_XEXCEPTION_SYS(eslEWRITE, "write failed"); goto FAILURE; }
  cfg.r = esl_randomness_CreateFast(esl_opt_GetInteger(go, "--seed"));
  
  /* find gnuplot */
  cfg.gnuplot = NULL;
  path = getenv("PATH"); // chech for an executable in the path
  s = path; 
  while (esl_strcmp(s, "")) {
    esl_strtok(&s, ":", &tok);
    esl_sprintf(&tok1, "%s/gnuplot", tok);
    if ((stat(tok1, &info) == 0) && (info.st_mode & S_IXOTH)) {
      esl_sprintf(&cfg.gnuplot, "%s -persist", tok1);    
      break;
    }
    free(tok1); tok1 = NULL;
  }
  if (cfg.gnuplot == NULL && "GNUPLOT" && (s = getenv("GNUPLOT"))) { // check for an envvar
    if ((stat(s, &info) == 0) && (info.st_mode & S_IXOTH)) {
      esl_sprintf(&cfg.gnuplot, "%s -persist", s);
    }
  }
  
  /* outheader for all output files */
  cfg.outheader = NULL;
  msamanip_OutfileHeader(cfg.msafile, &cfg.outheader); 
  
  /* If you know the MSA file format, set it (<infmt>, here). */
  cfg.infmt = eslMSAFILE_UNKNOWN;
  if (esl_opt_IsOn(go, "--informat") &&
      (cfg.infmt = esl_msafile_EncodeFormat(esl_opt_GetString(go, "--informat"))) == eslMSAFILE_UNKNOWN)
    esl_fatal("%s is not a valid MSA file format for --informat", esl_opt_GetString(go, "--informat"));
  cfg.nmsa = 0;
  cfg.msaname = NULL;
  
  cfg.watch = esl_stopwatch_Create(); 
  
  cfg.msamap = NULL;
  cfg.msarevmap = NULL;
  
   /* alphabet */
  cfg.abc = NULL;
  cfg.abcisRNA = FALSE;
  if      (esl_opt_GetBoolean(go, "--rna"))   { cfg.abc = esl_alphabet_Create(eslRNA);   cfg.abcisRNA = TRUE;  }
  else if (esl_opt_GetBoolean(go, "--dna"))   { cfg.abc = esl_alphabet_Create(eslDNA);   cfg.abcisRNA = TRUE;  }
  else if (esl_opt_GetBoolean(go, "--amino")) { cfg.abc = esl_alphabet_Create(eslAMINO);                       }
 
  /* options constraining the msa */
  cfg.fragfrac    = esl_opt_IsOn(go, "-F")?           esl_opt_GetReal   (go, "-F")          :  0.0; // remove sequences with no residues always
  cfg.idthresh    = esl_opt_IsOn(go, "-I")?           esl_opt_GetReal   (go, "-I")          :  0.0;
  cfg.minidthresh = esl_opt_IsOn(go, "-i")?           esl_opt_GetReal   (go, "-i")          : -1.0;
  cfg.gapthresh   = esl_opt_GetReal   (go, "--gapthresh");

  /* msa name */
  cfg.sim_name = NULL;
  if (esl_opt_IsOn(go, "--sim_name")) esl_sprintf( &cfg.sim_name, "%s", esl_opt_GetString(go, "--sim_name"));
  
  /* outdir */
  cfg.outdir = NULL;
  if (esl_opt_IsOn(go, "--outdir")) esl_sprintf( &cfg.outdir, "%s", esl_opt_GetString(go, "--outdir"));

  /* filename */
  esl_FileTail(cfg.msafile, TRUE, &cfg.filename);
  if ( cfg.outdir ) esl_sprintf( &cfg.outheader, "%s/%s", cfg.outdir, cfg.filename);

  /* file with the simulated msa */
  cfg.simsafile = NULL;
  cfg.simsafp   = NULL;
  if ( esl_opt_IsOn(go, "-o") ) 
    esl_sprintf(&cfg.simsafile, "%s", esl_opt_GetString(go, "-o"));
  else
    esl_sprintf(&cfg.simsafile, "%s_synthetic.sto", cfg.filename);

  if ((cfg.simsafp = fopen(cfg.simsafile, "w")) == NULL) esl_fatal("Failed to open simsa file %s", cfg.simsafile);
  
  /* parameters of the simulation */
  if      (esl_opt_GetBoolean  (go, "--naive")) cfg.simtype = SAMPLE_NAIVE;
  else if (esl_opt_GetBoolean  (go, "--rnass")) cfg.simtype = SAMPLE_RNASS;
  else if (esl_opt_GetBoolean  (go, "--potts")) cfg.simtype = SAMPLE_POTTS; 

  cfg.N        = esl_opt_GetInteger(go, "-N");
  cfg.noindels = esl_opt_GetBoolean(go, "--noindels");
  cfg.eqbranch = esl_opt_GetBoolean(go, "--eqbranch");

  cfg.treefile = NULL;
  if      (esl_opt_GetBoolean  (go, "--star"))       cfg.treetype = STAR;
  else if (esl_opt_GetBoolean  (go, "--given"))      cfg.treetype = GIVEN;
  else if (esl_opt_IsOn        (go, "--external")) { cfg.treetype = EXTERNAL; esl_sprintf( &cfg.treefile, "%s", esl_opt_GetString(go, "--external")); }
  else if (esl_opt_GetBoolean  (go, "--sim"))        cfg.treetype = SIM; 
  else if (esl_opt_GetBoolean  (go, "--rand"))       cfg.treetype = RAND; 

  cfg.usesq       = esl_opt_IsOn(go, "--usesq")? esl_opt_GetInteger(go, "--usesq") : -1.0;
  cfg.target_atbl = esl_opt_IsOn(go, "--atbl")?  esl_opt_GetReal(go, "--atbl")     : -1.0;
  cfg.target_abl  = esl_opt_IsOn(go, "--abl")?   esl_opt_GetReal(go, "--abl")      : -1.0;
  cfg.abl  = -1.0;
  cfg.atbl = -1.0;

  cfg.profmark = FALSE; if (esl_opt_IsOn(go, "--profmark"))  cfg.profmark = TRUE;   // write the orignal ss_cons in the alignments

  /* If POTTS */
  cfg.pottsfile = NULL;
  cfg.pdbfile   = NULL;
  cfg.pdbchain  = NULL;
  if      (esl_opt_GetBoolean(go, "--ptpgauss"))   cfg.pottsparam = PTP_GAUSS;
  else if (esl_opt_GetBoolean(go, "--ptpfile"))    cfg.pottsparam = PTP_FILE;
  else if (esl_opt_GetBoolean(go, "--ptpcontact")) cfg.pottsparam = PTP_CONTACT; 
  
  cfg.L = esl_opt_GetInteger(go, "-L");
  cfg.cntmaxD = esl_opt_GetReal(go, "--cntmaxD");
  if ( esl_opt_IsOn(go, "--pottsigma") ) {
    cfg.pottsparam = PTP_GAUSS;
    cfg.pottsigma =  esl_opt_GetReal(go, "--pottsigma");
  }
  if ( esl_opt_IsOn(go, "--pottsfile") ) {
    cfg.pottsparam = PTP_FILE;
    cfg.pottsfile = esl_opt_GetString(go, "--pottsfile");
    if (!esl_FileExists(cfg.pottsfile))  esl_fatal("pottsfile %s does not seem to exist\n", cfg.pottsfile);    
  }
  if ( esl_opt_IsOn(go, "--pdb") ) {
    cfg.pottsparam = PTP_CONTACT;
    cfg.pdbfile  = esl_opt_GetString(go, "--pdb");
    cfg.pdbchain = esl_opt_GetString(go, "--pdbchain");
    if (!esl_FileExists(cfg.pdbfile))  esl_fatal("pdbfile %s does not seem to exist\n", cfg.pdbfile);    
  }
   
  /* other options */
  cfg.onemsa  = esl_opt_IsOn(go, "--onemsa")?     esl_opt_GetBoolean(go, "--onemsa")    : FALSE;
  cfg.tol     = esl_opt_GetReal   (go, "--tol");
  cfg.verbose = esl_opt_GetBoolean(go, "-v");

  cfg.T  = NULL;
  cfg.ct = NULL;
  cfg.mstat   = NULL;
  cfg.simstat = NULL;
  cfg.onbpairs = 0;
  cfg.nbpairs  = 0;

  /* the evolutionary model */
  cfg.evomodel = e1_rate_Evomodel(esl_opt_GetString(go, "--evomodel"));

  /* the evo paramfile  */
  cfg.paramfile = NULL;
  if ( esl_opt_IsOn(go, "--evofile") ) { cfg.paramfile = esl_opt_GetString(go, "--evofile"); }
  else if (RSCAPE_SHARE) {
    if (cfg.evomodel == AIF)
      esl_sprintf(&cfg.paramfile, "%s/doc/Pfam.seed.S1000.trainGD.AIF.param", RSCAPE_SHARE);
    else if (cfg.evomodel == AFG)
      esl_sprintf(&cfg.paramfile, "%s/doc/Pfam.seed.S1000.trainGD.AFG.param", RSCAPE_SHARE);
    else esl_fatal("could not identify evomodel");
  }
  else ESL_XFAIL(status, cfg.errbuf, "Failed to find evo parameters\n");
  status = e1_rate_ReadParamfile(cfg.paramfile, &cfg.rateparam, &cfg.evomodel, cfg.errbuf, cfg.verbose);
  if (status != eslOK) esl_fatal("Failed to read paramfile %s\n%s", cfg.paramfile, cfg.errbuf);

  /* The amino substituionts evolutionary model */
  cfg.subsmx = esl_opt_GetString(go, "--mx");

  /* The RNA ribosum matrices */
  cfg.ribofile = NULL;
  cfg.ribosum  = NULL;
  
  /* the e1_rate  */
  cfg.e1rate = NULL;
  cfg.e1rateB = NULL;
  cfg.R1 = NULL;
  cfg.bg = NULL;

  *ret_go  = go;
  *ret_cfg = cfg;

  if (tok1) free(tok1);
  return eslOK;
  
 FAILURE:  /* all errors handled here are user errors, so be polite.  */
  if (tok1) free(tok1);
  esl_usage(stdout, banner, usage);
  if (puts("\nwhere options are:") < 0) ESL_XEXCEPTION_SYS(eslEWRITE, "write failed");
  esl_opt_DisplayHelp(stdout, go, 1, 2, 120); /* 1= group; 2 = indentation; 120=textwidth*/
  esl_getopts_Destroy(go);
  exit(1);  

 ERROR:
  if (tok1) free(tok1);
  if (go) esl_getopts_Destroy(go);
  exit(status);
}

int
main(int argc, char **argv)
{ 
  ESL_GETOPTS    *go;
  struct cfg_s    cfg;
  ESL_MSAFILE    *afp = NULL;
  ESL_MSA        *msa = NULL;            /* the input alignment        */
  ESL_MSA        *simsa = NULL;          /* the simulated alignment    */
  MSA_STAT       *simstat = NULL;
  int             simnbpairs;
  int             status = eslOK;
  int             hstatus = eslOK;

  /* Initializations */
  process_commandline(argc, argv, &go, &cfg);    

  /* Open the MSA file */
  status = esl_msafile_Open(&cfg.abc, cfg.msafile, NULL, eslMSAFILE_UNKNOWN, NULL, &afp);
  if (status != eslOK) esl_msafile_OpenFailure(afp, status);
  esl_alphabet_SetEquiv(cfg.abc, '=', '-');     /* allow = as a gap character too */
  esl_alphabet_SetEquiv(cfg.abc, '.', '-');     /* allow . as a gap character too */

  // now that we know the alphabet...
  if (cfg.abc->type ==eslAMINO && cfg.simtype == SAMPLE_RNASS)
    	esl_fatal("cannot do RNASS sampling with for amino sequences"); 
  create_subsmodel(go, &cfg);

  /* read the MSA */
  while ((hstatus = esl_msafile_Read(afp, &msa)) != eslEOF) {
    if (hstatus != eslOK) esl_msafile_ReadFailure(afp, hstatus);
    cfg.nmsa ++;
    if (cfg.onemsa && cfg.nmsa > 1) break;
    
    /* the msaname */
    status = get_msaname(go, &cfg, msa);
    if (status != eslOK)  { printf("%s\n", cfg.errbuf); esl_fatal("Failed to manipulate original alignment"); }

    status = original_msa_manipulate(go, &cfg, &msa);
    if (status != eslOK)  { printf("%s\n", cfg.errbuf); esl_fatal("Failed to manipulate alignment"); }
    
    status = simulate_msa(go, &cfg, msa, &simsa);
    if (status != eslOK)  { printf("%s\n", cfg.errbuf); esl_fatal("Failed to simulate msa"); }
    if (simsa == NULL)    { printf("%s\n", cfg.errbuf); esl_fatal("Failed to simulate msa"); }
    
    /* stats of the simulated alignment */
    msamanip_XStats(simsa, &cfg.simstat);
    msamanip_CalculateCTList(simsa, NULL, &simnbpairs, cfg.errbuf, cfg.verbose);
 
    /* write the simulated msa to file */
    if (simsa) esl_msafile_Write(cfg.simsafp, simsa, eslMSAFILE_STOCKHOLM);
    if (1||cfg.verbose) 
      MSA_banner(stdout, cfg.msaname, simstat, cfg.mstat, simnbpairs, simnbpairs);
    if (cfg.verbose) 
      esl_msafile_Write(stdout, simsa, eslMSAFILE_STOCKHOLM);
  
    if (msa) esl_msa_Destroy(msa); msa = NULL;
    if (simsa) esl_msa_Destroy(simsa); simsa = NULL;
    if (cfg.msaname) free(cfg.msaname); cfg.msaname = NULL;
    if (cfg.omstat) free(cfg.omstat); cfg.omstat = NULL;
    if (cfg.mstat) free(cfg.mstat); cfg.mstat = NULL;
    if (cfg.simstat) free(cfg.simstat); cfg.simstat = NULL;
    if (cfg.T) esl_tree_Destroy(cfg.T); cfg.T = NULL;
    if (cfg.msamap) free(cfg.msamap); cfg.msamap = NULL;
    if (cfg.msarevmap) free(cfg.msarevmap); cfg.msarevmap = NULL;
    if (simstat) free(simstat); simstat = NULL;
  }

  /* cleanup */
  //if (cfg.paramfile) free(cfg.paramfile);
  if (cfg.filename) free(cfg.filename);
  if (cfg.pottsfile) free(cfg.pottsfile);
  if (cfg.pdbfile) free(cfg.pdbfile);
  if (cfg.pdbchain) free(cfg.pdbchain);
  if (cfg.simsafp) fclose(cfg.simsafp);
  esl_stopwatch_Destroy(cfg.watch);
  esl_alphabet_Destroy(cfg.abc);
  esl_getopts_Destroy(go);
  esl_randomness_Destroy(cfg.r);
  if (cfg.ct) free(cfg.ct);
  esl_msafile_Close(afp);
  if (cfg.msaname) free(cfg.msaname);
  free(cfg.outheader);
  if (cfg.e1rate)  e1_rate_Destroy(cfg.e1rate);
  if (cfg.e1rateB) e1_rate_Destroy(cfg.e1rateB);
  if (cfg.ribofile) free(cfg.ribofile);
  if (cfg.ribosum) Ribosum_matrix_Destroy(cfg.ribosum);
  if (cfg.simsafile) free(cfg.simsafile);
  if (cfg.mstat) free(cfg.mstat); 
  if (cfg.simstat) free(cfg.simstat);
  if (cfg.treefile) free(cfg.treefile);

  return 0;
}

static int
MSA_banner (FILE *fp, char *msaname, MSA_STAT *mstat, MSA_STAT *omstat, int nbpairs, int onbpairs)
{
  if (mstat) 
    fprintf(fp, "# MSA %s nseq %d (%d) alen %" PRId64 " (%" PRId64 ") avgid %.2f (%.2f) nbpairs %d (%d)\n", 
	    msaname, mstat->nseq, omstat->nseq, mstat->alen, omstat->alen, 
	    mstat->avgid, omstat->avgid, nbpairs, onbpairs);
  else 
    fprintf(fp, "# givenMSA %s nseq %d alen %" PRId64 " avgid %.2f nbpairs %d\n", 
	    msaname, omstat->nseq, omstat->alen, omstat->avgid, onbpairs);

  return eslOK;
}

static int
create_subsmodel(ESL_GETOPTS *go, struct cfg_s *cfg)
{
  int status;
  
  if (cfg->abc == NULL) esl_fatal("cannot create evolutionary model w/o an alphabet");

  switch(cfg->abc->type) {
  case eslDNA:
  case eslRNA:
    if ( esl_opt_IsOn(go, "--ribofile") ) { cfg->ribofile = esl_opt_GetString(go, "--ribofile"); }
    else if (RSCAPE_SHARE) esl_sprintf(&cfg->ribofile, "%s/doc/ssu-lsu.final.er.ribosum", RSCAPE_SHARE);  
    else                   ESL_XFAIL(status, cfg->errbuf, "Failed to find ribosum matrices\n");
    
    /* if RNA/DNA, calculate ribosum mtx */
    cfg->ribosum = Ribosum_matrix_Read(cfg->ribofile, cfg->abc, FALSE, cfg->errbuf);
    if (cfg->ribosum == NULL) esl_fatal("%s\nfailed to create ribosum matrices from file %s\n", cfg->errbuf, cfg->ribofile);
   if (cfg->verbose) Ribosum_matrix_Write(stdout, cfg->ribosum);
    
    /* The 4x4 rate derived from the ribosums */
    cfg->R1 = cfg->ribosum->xrnaQ;
    cfg->bg = cfg->ribosum->bg;
    ratematrix_Rescale(cfg->R1, NULL, cfg->bg);
    
    cfg->e1rate = e1_rate_CreateWithValues(cfg->abc, cfg->evomodel, cfg->rateparam, NULL, cfg->R1, cfg->bg, TRUE, cfg->tol, cfg->errbuf, cfg->verbose);
    cfg->e1rate->evomodel = cfg->evomodel; 
    if (cfg->e1rate == NULL) { printf("%s. bad 4x4 rate model\n", cfg->errbuf); esl_fatal("Failed to create e1rate"); }
    
    // for e1rateB, lower the rate of ancestral deletions
    cfg->rateparam.muAM /= 2.0;
    cfg->e1rateB = e1_rate_CreateWithValues(cfg->abc, cfg->evomodel, cfg->rateparam, NULL, cfg->R1, cfg->bg, TRUE, cfg->tol, cfg->errbuf, cfg->verbose);
    cfg->e1rateB->evomodel = cfg->evomodel; 
    if (cfg->e1rateB == NULL) { printf("%s. bad 4x4 rate2 model\n", cfg->errbuf); esl_fatal("Failed to create e1rateB"); }
    break;
  case eslAMINO:
    /* The 20x20 evolutionary model for proteins */
    cfg->e1rate = e1_rate_CreateWithValues(cfg->abc, cfg->evomodel, cfg->rateparam, cfg->subsmx, NULL, NULL, TRUE, cfg->tol, cfg->errbuf, cfg->verbose);
    cfg->e1rate->evomodel = cfg->evomodel; 
    if (cfg->e1rate == NULL) { printf("%s. bad 20x20 rate model\n", cfg->errbuf); esl_fatal("Failed to create e1rate"); }

    cfg->rateparam.muAM /= 2.0;
    cfg->e1rateB = e1_rate_CreateWithValues(cfg->abc, cfg->evomodel, cfg->rateparam, cfg->subsmx, NULL, NULL, TRUE, cfg->tol, cfg->errbuf, cfg->verbose);
    cfg->e1rateB->evomodel = cfg->evomodel; 
    if (cfg->e1rateB == NULL) { printf("%s. bad 20x20 rate model\n", cfg->errbuf); esl_fatal("Failed to create e1rateB"); }
    break;
  }
  
  if (cfg->verbose) {
    e1_rate_Dump(stdout, cfg->e1rate);
    esl_dmatrix_Dump(stdout, cfg->e1rate->em->Qstar, "K", "K");
    esl_dmatrix_Dump(stdout, cfg->e1rate->em->E, "K", "K");
    esl_vec_DDump(stdout, cfg->e1rate->em->f, cfg->abc->K, "K");
  }
  if (cfg->verbose) {
    e1_rate_Dump(stdout, cfg->e1rateB);
    esl_dmatrix_Dump(stdout, cfg->e1rateB->em->Qstar, "K", "K");
    esl_dmatrix_Dump(stdout, cfg->e1rateB->em->E, "K", "K");
    esl_vec_DDump(stdout, cfg->e1rateB->em->f, cfg->abc->K, "ACGU");
  }
  
  return eslOK;

 ERROR:
  return status;
}

static int
create_tree(ESL_GETOPTS *go, struct cfg_s *cfg, ESL_MSA *msa)
{
  FILE   *treefp = NULL;
  char   *msg = "bad tree";
  double  atbl;
  double  abl;
  int     status;
  
   /* the TREE */
  if (cfg->treetype == RAND) { // sequences are independent
    if (cfg->target_atbl > 0) { cfg->T = NULL; cfg->atbl = cfg->target_atbl; }
    else { 
      status = Tree_CalculateExtFromMSA(cfg->r, &msa, &cfg->T, FALSE, TRUE, cfg->errbuf, cfg->verbose);  
      if (status != eslOK) { printf("%s\n", cfg->errbuf); esl_fatal(cfg->errbuf); }
      Tree_GetNodeTime(0, cfg->T, &cfg->atbl, NULL, NULL, cfg->errbuf, cfg->verbose);
      esl_tree_Destroy(cfg->T); cfg->T = NULL;
    }
  }
  else if (cfg->treetype == STAR) { // sequences are independent but derived form a common ancestor
    if (cfg->target_atbl > 0) { cfg->T = NULL; cfg->atbl = cfg->target_atbl; }
    else { 
      status = Tree_CalculateExtFromMSA(cfg->r, &msa, &cfg->T, FALSE, TRUE, cfg->errbuf, cfg->verbose);
     
      if (status != eslOK) { printf("%s\n", cfg->errbuf); esl_fatal(cfg->errbuf); }
      Tree_GetNodeTime(0, cfg->T, &cfg->atbl, NULL, NULL, cfg->errbuf, cfg->verbose);
      esl_tree_Destroy(cfg->T); cfg->T = NULL;
    }
  }
  else if (cfg->treetype == GIVEN) {   // use the tree determined by the given alignment
    status = Tree_CalculateExtFromMSA(cfg->r, &msa, &cfg->T, FALSE, TRUE, cfg->errbuf, cfg->verbose);  
     if (status != eslOK) esl_fatal(cfg->errbuf); 
  }
  else if (cfg->treetype == EXTERNAL) {   // use an external tree
    if ((treefp = fopen(cfg->treefile, "r")) == NULL) esl_fatal("Failed to open treefile %s", cfg->treefile);
    status = esl_tree_ReadNewick(treefp, cfg->errbuf, &cfg->T);
   if (status != eslOK) esl_fatal(cfg->errbuf); 
    fclose(treefp);

    status = original_tree_doctor_names(&cfg->T);
    if (status != eslOK) esl_fatal("Failed to doctor names of tree %s", cfg->treefile);

    /* match the tree leaves to the msa names */
    status = Tree_ReorderTaxaAccordingMSA(msa, cfg->T, cfg->errbuf, cfg->verbose);
    if (status != eslOK) { printf("%s\n", cfg->errbuf); esl_fatal(cfg->errbuf); }
  }
  else if (cfg->treetype == SIM) {  // generate random ultrametric tree T
    if (esl_tree_Simulate(cfg->r, cfg->N, &cfg->T) != eslOK) esl_fatal(msg);
    if (esl_tree_SetTaxaParents(cfg->T)            != eslOK) esl_fatal(msg);
    if (esl_tree_Validate(cfg->T, NULL)            != eslOK) esl_fatal(msg);
  }


  /* scale the tree */
  if (cfg->T) {
    Tree_GetNodeTime(0, cfg->T, &atbl, NULL, NULL, cfg->errbuf, cfg->verbose);
    abl = esl_tree_er_AverageBL(cfg->T);

    if (cfg->eqbranch) { if (esl_tree_er_EqualBL(cfg->T) != eslOK) esl_fatal(msg); }

    if (cfg->target_abl > 0) {
      if (esl_tree_er_RescaleAverageBL(cfg->target_abl, cfg->T, cfg->tol, cfg->errbuf, cfg->verbose) != eslOK) esl_fatal(msg);
    }
    else if (cfg->target_atbl > 0) {
      if (esl_tree_er_RescaleAverageTotalBL(cfg->target_atbl, cfg->T, cfg->tol, cfg->errbuf, cfg->verbose) != eslOK) esl_fatal(msg);
    }
    
    cfg->abl = esl_tree_er_AverageBL(cfg->T);
    Tree_GetNodeTime(0, cfg->T, &cfg->atbl, NULL, NULL, cfg->errbuf, cfg->verbose);
    if (cfg->verbose) Tree_Dump(stdout, cfg->T, "Tree");
  }
  
  if (1||cfg->verbose) printf("# average leave-to-root length: %f average branch length: %f\n", cfg->atbl, cfg->abl);
  
  return eslOK;
}

static int
get_msaname(ESL_GETOPTS *go, struct cfg_s *cfg, ESL_MSA *msa)
{
  char *msg = "get_msaname failed";
  char *type = NULL;
  char *tp;
  char *tok1;
  char *tok2;
  char *tok = NULL;
  int   t;
  
  /* the msaname */
  for (t = 0; t < msa->ngf; t++) {
    if (!esl_strcmp(msa->gf_tag[t], "TP")) {
      tp = msa->gf[t];	
      while (*tp != '\0') {
	if (type) free(type); type = NULL;
	if (tok) free(tok); tok = NULL;
	if (esl_strtok(&tp,   ";", &tok1) != eslOK) esl_fatal(msg);
	if (esl_strtok(&tok1, " ", &tok2) != eslOK) esl_fatal(msg);
	esl_sprintf(&tok, "_%s", tok2);
	esl_strcat(&type, -1, tok, -1);
      }
    }
  }
  if      (msa->acc  && msa->name && type) esl_sprintf(&cfg->msaname, "%s_%s%s", msa->acc, msa->name, type);
  else if (msa->acc  && msa->name)         esl_sprintf(&cfg->msaname, "%s_%s",   msa->acc, msa->name);
  else if (msa->name && type)              esl_sprintf(&cfg->msaname, "%s%s",    msa->name, type);
  else if (msa->acc)                       esl_sprintf(&cfg->msaname, "%s",      msa->acc);
  else if (msa->name)                      esl_sprintf(&cfg->msaname, "%s",      msa->name);
  else if (cfg->onemsa)                    esl_sprintf(&cfg->msaname, "%s",      cfg->filename);
  else                                     esl_sprintf(&cfg->msaname, "%s_%d",   cfg->filename, cfg->nmsa);

  if (tok) free(tok);
  if (type) free(type);
  return eslOK;
}

static int
original_msa_manipulate(ESL_GETOPTS *go, struct cfg_s *cfg, ESL_MSA **omsa)
{
  ESL_MSA *msa = *omsa;
  int     *useme = NULL;
  char    *msg = "original_msa_manipulate failed";
  char    *type = NULL;
  char    *tok = NULL;
  char    *submsaname = NULL;
  int      alen = msa->alen;
  int64_t  startpos, endpos;
  int      seq_cons_len = 0;
  int      nremoved = 0;	  /* # of identical sequences removed */
  int      nfrags = 0;	          /* # of fragments removed */

  /* stats of the original alignment */
  msamanip_XStats(msa, &cfg->omstat);
  msamanip_CalculateCTList(msa, NULL, &cfg->onbpairs, cfg->errbuf, cfg->verbose);
  /* print some info */
  if (cfg->verbose) {
    fprintf(stdout, "Given alignment\n");
    fprintf(stdout, "%6d %d          %s\n", msa->nseq, (int)msa->alen, cfg->msafile);
    if (esl_msafile_Write(stdout, msa, eslMSAFILE_STOCKHOLM) != eslOK) esl_fatal("Failed to write msa"); 
    msamanip_DumpStats(stdout, msa, cfg->omstat); 
  }
  
  /* apply msa filters and then select submsa
   * none of these functions reduce the number of columns in the alignemnt
   */
  if (cfg->fragfrac >= 0.    && msamanip_RemoveFragments(cfg->fragfrac, omsa, &nfrags, &seq_cons_len)      != eslOK) {
    printf("%s\nremove_fragments failed\n", cfg->errbuf);                 esl_fatal(msg); }

  if (esl_opt_IsOn(go, "-I") && msamanip_SelectSubsetBymaxID(cfg->r, omsa, cfg->idthresh, TRUE, &nremoved) != eslOK) {
    printf("%s\n", cfg->errbuf); printf("select_subsetBymaxID failed\n"); esl_fatal(msg); }

  if (esl_opt_IsOn(go, "-i") && msamanip_SelectSubsetByminID(cfg->r, omsa, cfg->minidthresh, &nremoved)    != eslOK) {
    printf("%s\n", cfg->errbuf); printf("select_subsetByminID failed\n"); esl_fatal(msg); }

  if (cfg->N > 0 && cfg->treetype != EXTERNAL) {
    if (msamanip_SelectSubset(cfg->r, cfg->N, omsa, NULL, cfg->errbuf, cfg->verbose)                       != eslOK) {
      printf("%s\n", cfg->errbuf); esl_fatal(msg); }
  }
  
  msa = *omsa;
  if (msa->alen != alen) {
    printf("filtering altered the length of the alignemnt!\n");
    esl_fatal(msg);
  }
  
  if (msa == NULL) {
    if (submsaname) free(submsaname);
    if (type) free(type); type = NULL;
    if (tok) free(tok); tok = NULL;
    free(cfg->msaname); cfg->msaname = NULL;
    return eslOK;
  }
  if (msa->alen == 0) {
    esl_msa_Destroy(msa); msa = NULL;
    if (submsaname) free(submsaname);
    if (type) free(type); type = NULL;
    if (tok) free(tok); tok = NULL;
    free(cfg->msaname); cfg->msaname = NULL;
    return eslOK;
  }
  
  /* remove columns with gaps.
   * Important: the mapping is done here; cannot remove any other columns beyond this point.
   */
  startpos = 0;
  endpos   = alen-1;
  if (msamanip_RemoveGapColumns(cfg->gapthresh, msa, startpos, endpos, alen, &cfg->msamap, (cfg->pdbfile)?&cfg->msarevmap:NULL,
				&useme, cfg->errbuf, cfg->verbose) != eslOK) {
    printf("%s\n", cfg->errbuf); esl_fatal(msg);
  }
  
  /* remove degenacies */
  msamanip_ConvertDegen2N(msa);
  msamanip_ConvertMissingNonresidue2Gap(msa);
  
  /* given msa aveid and avematch */
  msamanip_XStats(msa, &cfg->mstat);
  
  if ((esl_opt_IsOn(go, "--minid") && cfg->mstat->avgid < 100.*esl_opt_GetReal(go, "--minid")) ||
      (esl_opt_IsOn(go, "--maxid") && cfg->mstat->avgid > 100.*esl_opt_GetReal(go, "--maxid"))   ) {
    esl_msa_Destroy(msa); msa = NULL;
    if (type) free(type); type = NULL;
    if (tok) free(tok); tok = NULL;
    free(cfg->msaname); cfg->msaname = NULL;
    if (submsaname) free(submsaname);
    return eslOK;  
  }

  /* add the name */
  esl_msa_SetName(msa, cfg->msaname, -1);
  
  /* print some info */
  if (cfg->verbose) {
    fprintf(stdout, "Used alignment\n");
    fprintf(stdout, "%6d          %s\n", msa->nseq, cfg->msafile);
    if (msa->alen > 0 && esl_msafile_Write(stdout, msa, eslMSAFILE_STOCKHOLM) != eslOK) esl_fatal("Failed to write msa"); 
    msamanip_DumpStats(stdout, msa, cfg->mstat); 
  }

  if (tok) free(tok);
  if (type) free(type);
  if (submsaname) free(submsaname);
  if (useme) free(useme);
  return eslOK;
}

static int
original_msa_doctor_names(ESL_MSA **omsa)
{
  ESL_MSA *msa = *omsa;
  char    *sqname;
  char    *p;
  int      s;

  // the msaname (ID) has to be free of '/', '|", abd ':' symbols
  if (msa->name) {
    for (p = msa->name; (p = strchr(p, '/')); ++p) 
     *p = '_';
    for (p = msa->name; (p = strchr(p, '|')); ++p) 
     *p = '_';
    for (p = msa->name; (p = strchr(p, ':')); ++p) 
     *p = '_';
  }
  
  // several characters in names interfere with FastTree
  // : /
  for (s = 0; s < msa->nseq; s++) {
    sqname = msa->sqname[s];
    for (p = sqname; (p = strchr(p, '|')); ++p) 
      *p = '_';
    for (p = sqname; (p = strchr(p, ':')); ++p) 
      *p = '_';
    for (p = sqname; (p = strchr(p, '/')); ++p) 
      *p = '_';
  }
  
  return eslOK;
}

static int
original_tree_doctor_names(ESL_TREE **oT)
{
  ESL_TREE *T = *oT;
  char     *taxonlabel;
  char     *p;
  int       i;

  // the taxalabel have to be free of '/', '|", abd ':' symbols
  
  // several characters in names interfere with FastTree
  // it would appear that if  you are given the tree, this is not necesary.
  // however, because the msa names change, the 
  // : /
  for (i = 0; i < T->N; i++) {
    taxonlabel = T->taxonlabel[i];
    for (p = taxonlabel; (p = strchr(p, ':')); ++p) 
      *p = '_';
    for (p = taxonlabel; (p = strchr(p, '|')); ++p) 
      *p = '_';
    for (p = taxonlabel; (p = strchr(p, '/')); ++p) 
      *p = '_';
  }
  
  return eslOK;
}


static int
pottsim_banner(FILE *fp, char *progname, char *banner)
{
  char *appname = NULL;
  int   status;

  if ((status = esl_FileTail(progname, FALSE, &appname)) != eslOK) return status;

  if (fprintf(fp, "# %s :: %s\n", appname, banner)                                               < 0) ESL_XEXCEPTION_SYS(eslEWRITE, "write failed");
  if (fprintf(fp, "# - - - - - - - - - - - - - - - - - - - - - - - - - - - - - - - - - - - -\n") < 0) ESL_XEXCEPTION_SYS(eslEWRITE, "write failed");

  if (appname) free(appname);
  return eslOK;

 ERROR:
  if (appname) free(appname);
  return status;
}

static int
simulate_msa(ESL_GETOPTS *go, struct cfg_s *cfg, ESL_MSA *msa, ESL_MSA **ret_simsa)
{
  ESL_MSA *root    = NULL;    /* the ancestral sq and structure */
  ESL_MSA *msafull = NULL;    /* alignment of leaves and internal node sequences */
  ESL_MSA *simsa   = NULL;    /* alignment of leave sequences */
  char    *rootname = NULL;
  char    *rootdesc = NULL;
  int     *useme = NULL;
  int      root_bp;
  int      usesq;
  int      noss;
  int      i;
  int      status;
  
  if (msa == NULL) return eslOK;
  if (cfg->treetype == GIVEN || cfg->treetype == EXTERNAL) cfg->N = msa->nseq;
  if (cfg->N  <= 1) return eslOK;

  /* doctor the msa names. 
   * FastTree truncates seq names at semicolons.
   * replace semicolons with |
   */
  status = original_msa_doctor_names(&msa);
  if (status != eslOK) return eslFAIL;

  // create the tree with target abl
  create_tree(go, cfg, msa);
  
  // sample the ancestral sequence from msa, adjust the secondary structure
  useme = malloc(msa->nseq * sizeof(int));
  esl_vec_ISet(useme, msa->nseq, FALSE);
  usesq = (cfg->usesq > 0 && cfg->usesq < msa->nseq)? cfg->usesq-1 : (int)(esl_random(cfg->r)*msa->nseq);
  useme[usesq] = TRUE;

  esl_msa_SequenceSubset(msa, useme, &root);
  if (esl_msa_MinimGaps(root, NULL, "-", FALSE) != eslOK) 
    esl_fatal("failed to generate the root sequence");
  esl_sprintf(&rootname, "%s", cfg->filename);
  esl_sprintf(&rootdesc, "%s-%s", cfg->filename, root->sqname[0]);
  esl_msa_SetName(root, rootname, -1);
  esl_msa_SetDesc(root, rootdesc, -1);
  free(useme); useme = NULL;
 
  if (cfg->verbose) {
    msamanip_CalculateCTList(root, NULL, &root_bp, cfg->errbuf, cfg->verbose);
    printf("root sequence L = %d nbps = %d \n", (int)root->alen, root_bp);
    esl_msafile_Write(stdout, root, eslMSAFILE_STOCKHOLM);
 }

  /* Generate the simulated alignment */
  switch(cfg->simtype) {
  case SAMPLE_NAIVE:
    noss = TRUE;
    if (cov_GenerateAlignment(cfg->r, cfg->treetype, cfg->N, cfg->atbl, cfg->T, root, cfg->e1rate, cfg->e1rateB, cfg->ribosum, &msafull, 
			      noss, cfg->noindels, cfg->profmark, cfg->sim_name, cfg->tol, cfg->errbuf, cfg->verbose) != eslOK)
      esl_fatal("%s\nfailed to generate the naive simulated alignment", cfg->errbuf);
    break;
  case SAMPLE_RNASS:
    noss = FALSE;
    if (cov_GenerateAlignment(cfg->r, cfg->treetype, cfg->N, cfg->atbl, cfg->T, root, cfg->e1rate, cfg->e1rateB, cfg->ribosum, &msafull, 
			      noss, cfg->noindels, cfg->profmark, cfg->sim_name, cfg->tol, cfg->errbuf, cfg->verbose) != eslOK)
      esl_fatal("%s\nfailed to generate the rnass simulated alignment", cfg->errbuf);
    break;
  case SAMPLE_POTTS:
    if (potts_GenerateAlignment(cfg->r, cfg->abc, cfg->treetype, cfg->N, cfg->L, cfg->atbl, cfg->T, root, cfg->e1rate, cfg->e1rateB, &msafull,
				cfg->msafile, msa, cfg->msamap, cfg->msarevmap, cfg->abcisRNA, cfg->cntmaxD, cfg->gnuplot,
				cfg->pottsparam, cfg->pottsigma, cfg->pottsfile, cfg->pdbfile, cfg->pdbchain, cfg->noindels, FALSE,
				cfg->tol, cfg->errbuf, cfg->verbose) != eslOK)
      esl_fatal("%s\nFailed to generate the simulated potts alignment", cfg->errbuf);
    break;
  }
  if (msafull == NULL) esl_fatal("%s. Failed to generate the simulated alignment", cfg->errbuf);
  
  /* The leaves-only alignment */
  useme = malloc(msafull->nseq * sizeof(int));
  for (i = 0; i < msafull->nseq; i++) {
    if (strncmp(msafull->sqname[i], "v", 1) == 0) useme[i] = FALSE; 
    else                                          useme[i] = TRUE;
  }
  if (esl_msa_SequenceSubset(msafull, useme, &simsa) != eslOK)
    esl_fatal("failed to generate leaf alignment");
  if (esl_msa_MinimGaps(simsa, NULL, "-", FALSE) != eslOK) 
    esl_fatal("failed to remove gaps alignment");
  
 if (cfg->verbose) 
    esl_msafile_Write(stdout, simsa, eslMSAFILE_STOCKHOLM);

  *ret_simsa = simsa;

  free(useme);
  free(rootname);
  free(rootdesc);
  esl_msa_Destroy(root);
  if (msafull) esl_msa_Destroy(msafull);
  return eslOK;
}
```
