## Supplementary material for "RNA covariation at helix-level resolution for the identification of evolutionarily conserved RNA structure": R-scape.c

```
/* R-scape -- RNA Structural Covariation Above Phylogenetic Expectation
 */
#include <stdio.h>
#include <stdlib.h>
#include <string.h>
#include <sys/stat.h>
#include <sys/types.h>
#include <dirent.h>

#include "esl_getopts.h"
#include "esl_distance.h"
#include "esl_fileparser.h"
#include "esl_msa.h"
#include "esl_msacluster.h"

#include "esl_msafile.h"
#include "esl_msaweight.h"
#include "esl_stats.h"
#include "esl_stopwatch.h"
#include "esl_tree.h"
#include "esl_vectorops.h"
#include "esl_wuss.h"
#include "e2.h"

#include "rscape_config.h"

#include "contactmap.h"
#include "msamanip.h"
#include "msatree.h"
#include "allbranchmsa.h"
#include "correlators.h"
#include "covariation.h"
#include "covgrammars.h"
#include "pottsbuild.h"
#include "plot.h"
#include "r3d.h"
#include "power.h"
#include "ribosum_matrix.h"
#include "structure.h"

#define ALPHOPTS     "--amino,--dna,--rna"                      /* Exclusive options for alphabet choice */
#define METHODOPTS   "--nonparam,--potts,--akmaev"              
#define STATSOPTS    "--nullphylo,--givennull,--naive"
#define COVTYPEOPTS  "\
--CHI,--CHIa,--CHIp,\
--GT,--GTa,--GTp,\
--MI,--MIa,--MIp,\
 --MIr,--MIra,--MIrp,\
 --MIg,--MIga,--MIgp,\
--OMES,--OMESa,--OMESp,\
--RAF,--RAFa,--RAFp,\
--RAFS,--RAFSa,--RAFSp,\
--CCF,--CCFp,--CCFa"
#define POTTSCOVOPTS "--PTFp,--PTAp,--PTDp"
#define COVCLASSOPTS "--C16,--C2,--CSELECT"

#define SAMPLEOPTS   "--samplecontacts,--samplebp,--samplewc"

#define NULLOPTS     "--null"
#define THRESHOPTS   "-E"                                          
#define POTTSTOPTS   "--ML,--PLM,--APLM,--DCA,--ACE,--BML"                                          
#define FOLDOPTS     "--cyk,--decoding"
#define SUBSOPTS     "--singlesubs,--joinsubs,--doublesubs" 
#define AGGMETHOD    "--fisher,--lancaster,--wfisher,---lancaster_join,--wfisher_join,---lancaster_double,--wfisher_double,--sidak"

/* Exclusive options for evolutionary model choice */

/* struct cfg_s : "Global" application configuration shared by all threads/processes.
 * 
 * This structure is passed to routines within main.c, as a means of semi-encapsulation
 * of shared data amongst different parallel processes (threads or MPI processes).
 */
struct cfg_s { /* Shared configuration in masters & workers */
  int              argc;
  char           **argv;
  ESL_STOPWATCH   *watch;
  char             errbuf[eslERRBUFSIZE];
  ESL_RANDOMNESS  *r;	               /* random numbers */
  ESL_ALPHABET    *abc;                /* the alphabet */
  int              abcisRNA;
  
  double           fragfrac;	       /* seqs less than x*avg length are removed from alignment  */
  double           idthresh;	       /* fractional identity threshold for selecting subset of sequences */
  double           gapthresh;          /* only keep columns with <= gapthresh fraction of gaps in them */
  int              singlelink;         /* if TRUE use single linkage clustering to remove highly identical sequences */
  
  double           minidthresh;	       /* fractional minimal identity threshold for selecting subset of sequences */
  
  COVTYPE          covtype;
  COVCLASS         covclass;

  SAMPLESIZE       samplesize;
  
  ESL_DMATRIX     *allowpair;          /* decide on the type of base pairs allowed */
  int              nseqthresh;
  int              alenthresh;
  
  int              onemsa;
  int              nmsa;
  char            *msafile;
  char            *filename;
  char            *msaname;
  int             *msamap;
  int             *msarevmap;
  int              firstpos;
  int              maxsq_gsc;          /* maximum number of seq to switch from GSC to PG sequence weighting */
  int              tstart;
  int              tend;
  char            *outdir;
  char            *outheader;          /* header for all output files */
  int              infmt;
 
  int              R2Rall;

  int              dofold;
  ESL_MSA         *omsa;
  int             *ofoldct;
  int              foldLmax;

  FOLDPARAM       *foldparam;
  int              helix_stats;        // TRUE to  provide stats on helices (given or calculated with CaCoFold)
  int              helix_unpaired;     // number of unpaired res allowed in a helix
  int              nagg;
  double           agg_Eval;           // Evalue target for helix significance
  enum agg_e      *agg_method;
  
  int              nshuffle;

  double          *ft;
  double          *fbp;
  double          *fnbp;

  struct mutual_s *mi;
  
  METHOD           covmethod;
  STATSMETHOD      statsmethod;
  
  char            *treefile;
  FILE            *treefp;
  int             nT;          // number of trees (we may use more than one, obtained form different rearrangements of the sequences in the msa)
  ESL_TREE      **T;
  double           treeavgt;
 
  char                *ribofile;
  struct ribomatrix_s *ribosum;

  char                *r3dfile;
  R3D                 *r3d;

  char            *gnuplot;
  
  int              nseqmin;
  int              consensus;           /* if TRUE, analyze only consensus positions in the alignment */
  int              submsa;              /* set to the number of random seqs taken from original msa.
					 * Set to 0 if we are taking all */
  int              cshuffle;            /* shuffle the columns of the alignment before analysis */
  int              vshuffle;            /* shuffle the residues in a column */
  
  MSA_STAT        *omstat;              /* statistics of the original alignment */
  MSA_STAT        *mstat;               /* statistics of the analyzed alignment */
  float           *msafrq;

  CTLIST          *ctlist;              // includes the complete RNA structure

  int              onbpairs;
  int              nbpairs;
  int              nbpairs_fold;

  double           expBP;               // expected number of basepairs expected (avg_sqlen/2) when a unknown structure is assumed
  double           ptmuh;               // regularization coefficients
  double           ptmue;
  PTTRAIN          pttrain;
  PTMIN            ptmin;
  PTSCTYPE         ptsctype;
  PTREG            ptreg;
  PTINIT           ptinit;
  PT              *pt;
  double           potts_reweight_thresh;
  int              isgremlin;

  int              savenullhis;        // if TRUE save null histogram
  char            *nullhisfile;        // an input null histogram file (optional)
  
  char            *pdbfile;            // pdfb file
  char            *pdbname;
  char            *pdbchain;
  double           cntmaxD;            // max distance in pdb structure to call a contact
  int              cntmind;            // mindis in pdb sequence allowed
  int              onlypdb;            // annotate only the structure in the pdb file, discard annoation in msa if any
  CLIST           *clist;              // list of pdb contact at a distance < cntmaxD
  int             *msa2pdb;            // map of the pdb sequence to the analyzed alignment

  int              voutput;

  int              hpts;    /* number of points in the histogram */
  double           bmin;    /* score histograms */
  double           w;
  double           pmass;
  double           fracfit;
  int              doexpfit;  // do an exponential fit, defautl is chi-square
  
  THRESH          *thresh;
  MODE             mode;

  int              window;
  int              slide;

  int              YSeffect;

  int              nofigures;

  int              power_train;    // TRUE to train the create the power plot
  POWERHIS        *powerhis;       // histograms for substitutions in paired/unpaired/covarying residues
  char            *subsfile;
  char            *powerfile;
  char            *powerhisfile;
  FILE            *subsfp;
  FILE            *powerfp;
  FILE            *powerhisfp;
  POWER           *power;
  int              powersingle;
  int              powerdouble;
  int              powerjoin;
  int              power_includegaps;

  // flags for optional files
  int               outmsafile;
  int               rocfile;
  int               outsubsfile;
  int               outtreefile;
  int               outnullfile;
  int               profmark;
  int               outpottsfile;
  int               allbranchfile;
  struct outfiles_s ofile;           // the output files
   
  float            tol;
  int              verbose;
};


static ESL_OPTIONS options[] = {
  /* name             type              default  env        range    toggles  reqs   incomp              help                                                                                  docgroup*/
  { "-h",             eslARG_NONE,      FALSE,   NULL,       NULL,   NULL,    NULL,  NULL,               "show brief help on version and usage",                                                      1 },
  /* options for statistical analysis */
  { "-E",             eslARG_REAL,     "0.05",   NULL,      "x>=0",THRESHOPTS,NULL,  NULL,               "E-value target for base pair significance. E > 1000 means report all E-values",             1 },
  { "-s",             eslARG_NONE,      FALSE,   NULL,       NULL,   NULL,    NULL,  NULL,               "two-set test: basepairs / all other pairs. Requires a given structure",                     1 },
  { "--structured",   eslARG_NONE,      FALSE,   NULL,       NULL,   NULL,    NULL,  "-s",               "This is a structural RNA of unknown structure",                                             1 },
  { "--samplecontacts",eslARG_NONE,     FALSE,   NULL,       NULL,SAMPLEOPTS, "-s",  NULL,               "basepair-set sample size is all contacts (default for amino acids)",                        1 },
  { "--samplebp",     eslARG_NONE,      FALSE,   NULL,       NULL,SAMPLEOPTS, "-s",  NULL,               "basepair-set sample size is all 12-type basepairs (default for RNA/DNA)",                   1 },
  { "--samplewc",     eslARG_NONE,      FALSE,   NULL,       NULL,SAMPLEOPTS, "-s",  NULL,               "basepair-set sample size is WWc basepairs only",                                            1 },
  { "--cacofold",     eslARG_NONE,      FALSE,   NULL,       NULL,   NULL,    NULL,  NULL,               "The CaCoFold structure including all covariation",                                          1 },
   { "--Rfam",        eslARG_NONE,      FALSE,   NULL,       NULL,   NULL,"--cacofold",NULL,             "The CaCoFold structure w/o triplets/side/cross modules, overlaping or contiguou pairs",     1 },
  /* other options */
  { "--outdir",     eslARG_STRING,       NULL,   NULL,       NULL,   NULL,    NULL,  NULL,               "specify a directory for all output files",                                                  1 },
  { "--outname",    eslARG_STRING,       NULL,   NULL,       NULL,   NULL,    NULL,  NULL,               "specify a filename for all outputs",                                                        1 },
  { "--r2rall",       eslARG_NONE,      FALSE,   NULL,       NULL,   NULL,    NULL,  NULL,               "make R2R plot all position in the alignment",                                               1 },
  { "-v",             eslARG_NONE,      FALSE,   NULL,       NULL,   NULL,    NULL,  NULL,               "be verbose",                                                                                1 },
  { "--window",       eslARG_INT,       NULL,    NULL,      "n>0",   NULL,    NULL,  NULL,               "window size",                                                                               1 },
  { "--slide",        eslARG_INT,      "50",     NULL,      "n>0",   NULL,    NULL,  NULL,               "window slide",                                                                              1 },
  { "--onemsa",       eslARG_NONE,      FALSE,   NULL,       NULL,   NULL,    NULL,  NULL,               "if file has more than one msa, analyze only the first one",                                 1 },
  { "--nofigures",    eslARG_NONE,      FALSE,   NULL,       NULL,   NULL,    NULL,  NULL,               "do not produce R2R and dotplot outputs",                                                    1 },
  { "--roc",          eslARG_NONE,      FALSE,   NULL,       NULL,   NULL,    NULL,  NULL,               "write .roc file",                                                                           1 },
  { "--expo",         eslARG_NONE,      FALSE,   NULL,       NULL,   NULL,    NULL,  NULL,               "true to do an exponential fit (default is gamma)",                                          0 },
  { "--singlelink",   eslARG_NONE,      FALSE,   NULL,       NULL,   NULL,    NULL,  NULL,               "true to use single linkage clustering (default is esl_msaweight_IDFilter)",                 0 },
 /* options for input msa (if seqs are given as a reference msa) */
  { "-F",             eslARG_REAL,      NULL,    NULL, "0<x<=1.0",   NULL,    NULL,  NULL,               "filter out seqs <x*seq_cons residues",                                                      1 },
  { "-I",             eslARG_REAL,     "1.0",    NULL, "0<x<=1.0",   NULL,    NULL,  NULL,               "require seqs to have < <x> id",                                                             1 },
  { "-i",             eslARG_REAL,      NULL,    NULL, "0<=x<1.0",   NULL,    NULL,  NULL,               "require seqs to have >= <x> id",                                                            1 },
  { "--tstart",        eslARG_INT,      FALSE,   NULL,      "n>0",   NULL,    NULL,  NULL,               "min alignment position to analyze [1..alen]",                                               1 },
  { "--tend",          eslARG_INT,      FALSE,   NULL,      "n>0",   NULL,    NULL,  NULL,               "max alignment position to analyze [1..alen]",                                               1 },
  { "--consensus",    eslARG_NONE,      NULL,    NULL,       NULL,   NULL,    NULL,  NULL,               "analyze only consensus (seq_cons) positions",                                               1 },
  { "--submsa",       eslARG_INT,       NULL,    NULL,      "n>0",   NULL,    NULL,  NULL,               "take n random sequences from the alignment, all if NULL",                                   1 },
  { "--nseqmin",      eslARG_INT,       NULL,    NULL,      "n>0",   NULL,    NULL,  NULL,               "minimum number of sequences in the alignment",                                              1 },  
  { "--gapthresh",    eslARG_REAL,     "0.75",   NULL,  "0<=x<=1",   NULL,    NULL,  NULL,               "keep columns with < <x> fraction of gaps",                                                  1 },
  { "--minid",        eslARG_REAL,      NULL,    NULL, "0<x<=1.0",   NULL,    NULL,  NULL,               "minimum avgid of the given alignment",                                                      1 },
  { "--maxid",        eslARG_REAL,      NULL,    NULL, "0<x<=1.0",   NULL,    NULL,  NULL,               "maximum avgid of the given alignment",                                                      1 },
  { "--treefile",   eslARG_STRING,      NULL,    NULL,       NULL,   NULL,    NULL,"-ntree",             "provide external tree to use",                                                              1 },
  { "--ntree",         eslARG_INT,       "1",    NULL,      "n>0",   NULL,    NULL,"--treefile",         "number of trees obtained by sequence rearrangements. Default is one from msa as is",        1 },
  { "--vshuffle",     eslARG_NONE,      NULL,    NULL,       NULL,   NULL,    NULL,  NULL,               "shuffle the residues in a column",                                                          1 },
  { "--cshuffle",     eslARG_NONE,      NULL,    NULL,       NULL,   NULL,    NULL,  NULL,               "shuffle the columns of the alignment",                                                      1 },
  /* Control of pdb contacts */
  { "--cntmaxD",      eslARG_REAL,     "8.0",    NULL,      "x>0",   NULL,    NULL,  NULL,               "max distance for contact definition",                                                       1 },
  { "--pdb",        eslARG_INFILE,      NULL,    NULL,       NULL,   NULL,    NULL,  NULL,               "read pdb structure from file <f>",                                                          1 },
  { "--pdbchain",   eslARG_STRING,      NULL,    NULL,       NULL,   NULL,  "--pdb", NULL,               "read a particular chain form pdbfile",                                                      1 },
  { "--cntmind",      eslARG_INT,        "1",    NULL,      "n>0",   NULL,    NULL,  NULL,               "min (j-i+1) for contact definition",                                                        1 },
  { "--onlypdb",      eslARG_NONE,      FALSE,   NULL,       NULL,    NULL,"--pdb",  NULL,               "use only structural info in pdbfile, ignore msa annotation if any",                         1 },
  /* msa format */
  { "--informat",   eslARG_STRING,      NULL,    NULL,       NULL,   NULL,    NULL,  NULL,               "specify format",                                                                            1 },
  /* null hypothesis */
  { "--nshuffle",      eslARG_INT,       NULL,   NULL,      "n>0",   NULL,    NULL,  NULL,               "number of shuffled alignments",                                                             1 },   
  { "--YS",           eslARG_NONE,      FALSE,   NULL,       NULL,   NULL,    NULL,  NULL,                "Test the YSeffect:  shuffle alignment rows",                                               0 },
  /* covariation measures */
  { "--CHIa",         eslARG_NONE,      FALSE,   NULL,       NULL,COVTYPEOPTS, NULL,  NULL,              "CHI  ASC corrected statistic",                                                              1 },
  { "--CHIp",         eslARG_NONE,      FALSE,   NULL,       NULL,COVTYPEOPTS, NULL,  NULL,              "CHI  APC corrected statistic",                                                              1 },
  { "--CHI",          eslARG_NONE,      FALSE,   NULL,       NULL,COVTYPEOPTS, NULL,  NULL,              "CHI  statistic",                                                                            1 },
  { "--GTa",          eslARG_NONE,      FALSE,   NULL,       NULL,COVTYPEOPTS, NULL,  NULL,              "GT   ASC corrected statistic",                                                              1 },
  { "--GTp",          eslARG_NONE,     "TRUE",   NULL,       NULL,COVTYPEOPTS, NULL,  NULL,              "GT   APC corrected statistic",                                                              1 },
  { "--GT",           eslARG_NONE,      FALSE,   NULL,       NULL,COVTYPEOPTS, NULL,  NULL,              "GT   statistic",                                                                            1 },
  { "--MIa",          eslARG_NONE,      FALSE,   NULL,       NULL,COVTYPEOPTS, NULL,  NULL,              "MI   ASC corrected statistic",                                                              1 },
  { "--MIp",          eslARG_NONE,      FALSE,   NULL,       NULL,COVTYPEOPTS, NULL,  NULL,              "MI   APC corrected statistic",                                                              1 },
  { "--MI",           eslARG_NONE,      FALSE,   NULL,       NULL,COVTYPEOPTS, NULL,  NULL,              "MI   statistic",                                                                            1 },
  { "--MIra",         eslARG_NONE,      FALSE,   NULL,       NULL,COVTYPEOPTS, NULL,  NULL,              "MIr  ASC corrected statistic",                                                              1 },
  { "--MIrp",         eslARG_NONE,      FALSE,   NULL,       NULL,COVTYPEOPTS, NULL,  NULL,              "MIr  APC corrected statistic",                                                              1 },
  { "--MIr",          eslARG_NONE,      FALSE,   NULL,       NULL,COVTYPEOPTS, NULL,  NULL,              "MIr  statistic",                                                                            1 },
  { "--MIga",         eslARG_NONE,      FALSE,   NULL,       NULL,COVTYPEOPTS, NULL,  NULL,              "MIg  ASC corrected statistic",                                                              1 },
  { "--MIgp",         eslARG_NONE,      FALSE,   NULL,       NULL,COVTYPEOPTS, NULL,  NULL,              "MIg  APC corrected statistic",                                                              1 },
  { "--MIg",          eslARG_NONE,      FALSE,   NULL,       NULL,COVTYPEOPTS, NULL,  NULL,              "MIg  statistic",                                                                            1 },
  { "--OMESa",        eslARG_NONE,      FALSE,   NULL,       NULL,COVTYPEOPTS, NULL,  NULL,              "OMES ASC corrected statistic",                                                              1 },
  { "--OMESp",        eslARG_NONE,      FALSE,   NULL,       NULL,COVTYPEOPTS, NULL,  NULL,              "OMES APC corrected statistic",                                                              1 },
  { "--OMES",         eslARG_NONE,      FALSE,   NULL,       NULL,COVTYPEOPTS, NULL,  NULL,              "OMES statistic",                                                                            1 },
  { "--RAFa",         eslARG_NONE,      FALSE,   NULL,       NULL,COVTYPEOPTS, NULL,  NULL,              "RNAalifold ASC corrected statistic",                                                        1 },
  { "--RAFp",         eslARG_NONE,      FALSE,   NULL,       NULL,COVTYPEOPTS, NULL,  NULL,              "RNAalifold APC corrected statistic",                                                        1 },
  { "--RAF",          eslARG_NONE,      FALSE,   NULL,       NULL,COVTYPEOPTS, NULL,  NULL,              "RNAalifold statistic",                                                                      1 },
  { "--RAFSa",        eslARG_NONE,      FALSE,   NULL,       NULL,COVTYPEOPTS, NULL,  NULL,              "RNAalifold-stacking ASC corrected statistic",                                               1 },
  { "--RAFSp",        eslARG_NONE,      FALSE,   NULL,       NULL,COVTYPEOPTS, NULL,  NULL,              "RNAalifold-stacking APC corrected statistic",                                               1 },
  { "--RAFS",         eslARG_NONE,      FALSE,   NULL,       NULL,COVTYPEOPTS, NULL,  NULL,              "RNAalifold-stacking  statistic",                                                            1 },
  { "--CCFa",         eslARG_NONE,      FALSE,   NULL,       NULL,COVTYPEOPTS, NULL,  NULL,              "Correlation Coefficient with Frobenius norm ASC corrected statistic",                       1 },
  { "--CCFp",         eslARG_NONE,      FALSE,   NULL,       NULL,COVTYPEOPTS, NULL,  NULL,              "Correlation Coefficient with Frobenious norm  APC corrected statistic",                     1 },
  { "--CCF",          eslARG_NONE,      FALSE,   NULL,       NULL,COVTYPEOPTS, NULL,  NULL,              "Correlation Coefficient with Frobenious norm   statistic",                                  1 },
  // potts covariation options */
  { "--PTFp",         eslARG_NONE,      FALSE,   NULL,       NULL,POTTSCOVOPTS, NULL,  NULL,              "POTTS Frobenious ASC corrected statistic",                                                 1 },
  { "--PTAp",         eslARG_NONE,      FALSE,   NULL,       NULL,POTTSCOVOPTS, NULL,  NULL,              "POTTS Averages   ASC corrected statistic",                                                 1 },
  { "--PTDp",         eslARG_NONE,      FALSE,   NULL,       NULL,POTTSCOVOPTS, NULL,  NULL,              "POTTS DI         ASC corrected statistic",                                                 1 },
  /* covariation class */
  { "--C16",         eslARG_NONE,      FALSE,    NULL,       NULL,COVCLASSOPTS,NULL,  NULL,              "use 16 covariation classes",                                                                1 },
  { "--C2",          eslARG_NONE,      FALSE,    NULL,       NULL,COVCLASSOPTS,NULL,  NULL,              "use 2 covariation classes",                                                                 1 }, 
  { "--CSELECT",     eslARG_NONE,     "TRUE",    NULL,       NULL,COVCLASSOPTS,NULL,  NULL,              "use C2 if nseq <= nseqthresh otherwise use C16",                                            1 },
  { "--nseqthresh",  eslARG_INT,         "8",    NULL,      "n>=0",    NULL,   NULL,"--C2--C16",         "nseqthresh is <n>",                                                                         0 },   
  { "--alenthresh",  eslARG_INT,        "50",    NULL,      "n>0",     NULL,   NULL,"--C2--C16",         "alenthresh is <n>",                                                                         0 },   
   /* significance method */
  { "--naive",        eslARG_NONE,      FALSE,   NULL,       NULL,STATSOPTS, NULL,  NULL,                "sort results by cov score, no null model involved",                                         1 },
  { "--givennull",    eslARG_INFILE,    FALSE,   NULL,       NULL,STATSOPTS, NULL,  "--savenull",        "use a given null distriburtion",                                                            1 },
  { "--nullphylo",    eslARG_NONE,     "TRUE",   NULL,       NULL,STATSOPTS, NULL,  NULL,                "nullphylo  statistics",                                                                     1 },
  { "--savenull",     eslARG_NONE,      FALSE,   NULL,       NULL,     NULL, NULL,  "--givennull",       "write null histogram",
           1 },
   /* covariation method */
  { "--nonparam",     eslARG_NONE,     "TRUE",   NULL,       NULL,METHODOPTS, NULL,  NULL,               "non parameteric correlate",                                                                 1 },
  { "--potts",        eslARG_NONE,      FALSE,   NULL,       NULL,METHODOPTS, NULL,  NULL,               "potts couplings",                                                                           1 },
  { "--akmaev",       eslARG_NONE,      FALSE,   NULL,       NULL,METHODOPTS, NULL,  NULL,               "akmaev-style MI statistics",                                                                0 },
  /* alphabet type */
  { "--dna",          eslARG_NONE,      FALSE,   NULL,       NULL,  ALPHOPTS, NULL,  NULL,               "use DNA alphabet",                                                                          1 },
  { "--rna",          eslARG_NONE,      FALSE,   NULL,       NULL,  ALPHOPTS, NULL,  NULL,               "use RNA alphabet",                                                                          1 },
  { "--amino",        eslARG_NONE,      FALSE,   NULL,       NULL,  ALPHOPTS, NULL,  NULL,               "use protein alphabet",                                                                      1 },  
   /* Control for potts-derived covatiation measures (--PTFp and --PTAp) */
  { "--ptmuh",        eslARG_REAL,    "0.01",    NULL,      "x>=0",  NULL,    NULL,  NULL,               "potts regularization parameters for training hi's",                                         1 },
  { "--ptmue",        eslARG_REAL,    "0.20",    NULL,      "x>=0",  NULL,    NULL,  NULL,               "potts regularization parameters for training eij's",                                        1 },
  { "--ML",           eslARG_NONE,      NULL,    NULL,       NULL,POTTSTOPTS, NULL,  NULL,               "potts option for training",                                                                 0 },
  { "--PLM",          eslARG_NONE,      NULL,    NULL,       NULL,POTTSTOPTS, NULL,  NULL,               "potts option for training",                                                                 1 },
  { "--APLM",         eslARG_NONE,      NULL,    NULL,       NULL,POTTSTOPTS, NULL,  NULL,               "potts option for training",                                                                 1 },
  { "--DCA",          eslARG_NONE,      NULL,    NULL,       NULL,POTTSTOPTS, NULL,  NULL,               "potts option for training",                                                                 0 },
  { "--ACE",          eslARG_NONE,      NULL,    NULL,       NULL,POTTSTOPTS, NULL,  NULL,               "potts option for training",                                                                 0 },
  { "--BML",          eslARG_NONE,      NULL,    NULL,       NULL,POTTSTOPTS, NULL,  NULL,               "potts option for training",                                                                 0 },
  { "--outpotts",     eslARG_NONE,     FALSE,    NULL,       NULL,   NULL,    NULL,  NULL,               "write inferred potts parameters",
                1 },
  /* reproduce gremlin (a particular potts implementation */
  { "--gremlin",      eslARG_NONE,      FALSE,   NULL,        NULL,  NULL,    NULL,  NULL,               "reproduce gremlin",                                                                         1 },
   /* Control of scoring system - ribosum */
  { "--ribofile",   eslARG_INFILE,      NULL,    NULL,       NULL,   NULL,    NULL,  "--mx",             "read ribosum structure from file <f>",                                                      0 },
  /* Control of output */
  { "--outmsa",       eslARG_NONE,      FALSE,   NULL,       NULL,   NULL,    NULL,  NULL,               "write actual msa used",
                1 },
  { "--outtree",      eslARG_NONE,      FALSE,   NULL,       NULL,   NULL,    NULL,  NULL,               "write phylogenetic tree used",
                1 },
  { "--outsubs",      eslARG_NONE,      FALSE,   NULL,       NULL,   NULL,    NULL,  "--doublesubs,--joinsubs", "write # of substitutions per alignment position",
                1 },
  { "--outnull",      eslARG_NONE,      FALSE,   NULL,       NULL,   NULL,    NULL,  NULL,               "write null alignments",                                                                     1 },
  { "--profmark",     eslARG_NONE,      FALSE,   NULL,       NULL,   NULL,"--outnull",NULL,              "write null alignments with the ss_cons of the original alignment, usefuls for a profmark",  1 },
  { "--allbranch",    eslARG_NONE,      FALSE,   NULL,       NULL,   NULL,    NULL,  NULL,               "output msa with all branges",                                                               1 },
  { "--voutput",      eslARG_NONE,      FALSE,   NULL,       NULL,   NULL,    NULL,  NULL,               "verbose output",                                                                            1 },
  /* subsitution power analysis */  
  { "--power",     eslARG_OUTFILE,      FALSE,   NULL,       NULL,   NULL,    "-s",  NULL,               "calculate empirical power curve",                                                           1 },
  { "--singlesubs",   eslARG_NONE,     "TRUE",   NULL,       NULL,SUBSOPTS,   NULL,  NULL,               "calculate power using double substitutions, default is single substitutions",               1 },
  { "--doublesubs",   eslARG_NONE,      FALSE,   NULL,       NULL,SUBSOPTS,   NULL,  NULL,               "calculate power using double substitutions, default is single substitutions",               1 },
  { "--joinsubs",     eslARG_NONE,      FALSE,   NULL,       NULL,SUBSOPTS,   NULL,  NULL,               "calculate power using join substitutions, default is single substitutions",                 1 },
  { "--powergaps",    eslARG_NONE,      FALSE,   NULL,       NULL,   NULL,    NULL,  NULL,               "calculate power including res->gap changes (default is not)",
                1 },
  /* Helix aggregated p-value method */
  { "--E_hlx",        eslARG_REAL,     "0.05",   NULL,      "x>=0",  NULL,    NULL,  NULL,               "E-value target for Helix significance",                                                     1 },
  { "--fisher",       eslARG_NONE,      FALSE,   NULL,       NULL,   NULL,    NULL,  NULL,                          "aggregation method: fisher",                                                     1 },
  { "--lancaster",    eslARG_NONE,      FALSE,   NULL,       NULL,   NULL,"--singlesubs","--joinsubs,--doublesubs", "aggregation method: lancaster",                                                  1 },
  { "--lancaster_join",eslARG_NONE,     FALSE,   NULL,       NULL,   NULL,"--joinsubs","--singlesubs,--doublesubs", "aggregation method: lancaster",                                                  1 },
  { "--lancaster_double",eslARG_NONE,   FALSE,   NULL,       NULL,   NULL,"--doublesubs","--singlesubs,--joinsubs", "aggregation method: lancaster",                                                  1 },
  { "--wfisher",      eslARG_NONE,      FALSE,   NULL,       NULL,   NULL,"--singlesubs","--joinsubs,--doublesubs", "aggregation method: weighted fisher",                                            1 },
  { "--wfisher_join", eslARG_NONE,      FALSE,   NULL,       NULL,   NULL,"--joinsubs","--singlesubs,--doublesubs", "aggregation method: weighted fisher",                                            1 },
  { "--wfisher_double",eslARG_NONE,     FALSE,   NULL,       NULL,   NULL,"--doublesubs","--singlesubs,--joinsubs", "aggregation method: weighted fisher",                                            1 },
  { "--sidak",        eslARG_NONE,      FALSE,   NULL,       NULL,   NULL,    NULL, NULL,                           "aggregation method: sidak",                                                      1 },
   /* folding options */
  { "--minhloop",      eslARG_INT,       NULL,   NULL,     "n>=0",   NULL,"--cacofold", NULL,             "minimum hairpin loop length. If i-j is the closing pair: minhloop = j-1-1. Default is 0",  1 },
  { "--foldLmax",      eslARG_INT,     "5000",   NULL,      "n>0",   NULL,"--cacofold", NULL,             "max length to do CaCoFold calculation",                                                    0 },   
  { "--cyk",          eslARG_NONE,     "TRUE",   NULL,       NULL,FOLDOPTS,"--cacofold",NULL,             "folding algorithm is cyk (default). Options are [cyk,decoding]",                           1 },   
  { "--decoding",     eslARG_NONE,      FALSE,   NULL,       NULL,FOLDOPTS,"--cacofold",NULL,             "folding algorithm is decoding. Options are [cyk,decoding] (default is cyk)",               1 },   
  { "--refseq",        eslARG_NONE,     FALSE,   NULL,       NULL,   NULL,"--cacofold", NULL,             "TRUE: CaCoFold uses a RF sequence. Default creates a profileseq from the alignment",       1 },
  { "--allownegatives",eslARG_NONE,     FALSE,   NULL,       NULL,   NULL,"--cacofold", NULL,             "no pairs are forbidden for having power but no covariation",                               1 },
  { "--helixstats",   eslARG_NONE,      FALSE,   NULL,       NULL,   NULL,    NULL,     NULL,             "TRUE to calculate helix stats in both given and CaCoFOld structures",                      0 },
  { "--covmin",        eslARG_INT,        "1",   NULL,      "n>0",   NULL,    NULL,     NULL,             "min distance between covarying pairs to report the pair. Default 1 (contiguous)",          1 },   
  { "--show_hoverlap",eslARG_NONE,      FALSE,   NULL,       NULL,   NULL,"--cacofold", NULL,             "TRUE to leave the overlap of alt helices with other helices",                              1 },
  { "--lastfold",     eslARG_NONE,      FALSE,   NULL,       NULL,   NULL,"--cacofold", NULL,             "TRUE to run the CaCoFold recursion one last time",                                         0 },
  { "--draw_nonWC",   eslARG_NONE,      FALSE,   NULL,       NULL,   NULL,    NULL,     NULL,             "TRUE to draw annotated non WC basepairs",                                                  1 },
  { "--E_neg",        eslARG_REAL,      "1.0",   NULL,      "x>=0",  NULL,"--cacofold", NULL,             "Evalue thresholds for negative pairs. Negative pairs require eval > <x>",                  1 },
  /* R3D */
  { "--r3d",          eslARG_NONE,      FALSE,   NULL,       NULL,   NULL,"--cacofold", NULL,             "TRUE: use grammar RBG_R3D",                                                                1 },
  { "--r3dfile",    eslARG_INFILE,      NULL,    NULL,       NULL,   NULL,     "--r3d", NULL,             "read r3d grammar from file <f>",                                                           1 },
/* other options */  
  { "--tol",          eslARG_REAL,    "1e-6",    NULL,       NULL,   NULL,    NULL,     NULL,             "tolerance",                                                                                1 },
  { "--seed",          eslARG_INT,      "42",    NULL,     "n>=0",   NULL,    NULL,     NULL,             "set RNG seed to <n>. Use 0 for a random seed.",                                            1 },
  { "--fracfit",      eslARG_REAL,    "1.00",    NULL,   "0<x<=1",   NULL,    NULL,     NULL,             "pmass for censored histogram of cov scores",                                               0 },
  { "--pmass",        eslARG_REAL,   "0.0005",   NULL,   "0<x<=1",   NULL,    NULL,     NULL,             "pmass for censored histogram of cov scores",                                               1 },
  { "--scmin",        eslARG_REAL,      NULL,    NULL,       NULL,   NULL,    NULL,     NULL,              "minimum score value considered",                                                          0 },
  { "--hpts",         eslARG_INT,       NULL,    NULL,       NULL,   NULL,    NULL,     NULL,              "number of bins in the null scores histogram (defuals 400)",                               0 },
  {  0, 0, 0, 0, 0, 0, 0, 0, 0, 0 },
};
static char usage[]  = "[-options] <msafile>";
static char banner[] = "RNA Structural Covariation Above Phylogenetic Expectation";

static int  calculate_width_histo(ESL_GETOPTS *go, struct cfg_s *cfg, ESL_MSA *msa);
static int  create_tree(ESL_GETOPTS *go, struct cfg_s *cfg, ESL_MSA *msa);
static int  get_msaname(ESL_GETOPTS *go, struct cfg_s *cfg, ESL_MSA *msa);
static int  msa_banner(FILE *fp, char *msaname, MSA_STAT *mstat, MSA_STAT *omstat, int nbpairs, int onbpairs, int samplesize, int statsmethod);
static int  msaweight(ESL_GETOPTS *go, struct cfg_s *cfg, ESL_MSA *msa);
static int  null_rscape (ESL_GETOPTS *go, struct cfg_s *cfg, int nshuffle, ESL_MSA *msa, RANKLIST **ret_ranklist_null);
static int  null_add2cumranklist(RANKLIST *ranklist, RANKLIST **ocumranklist, int verbose, char *errbuf);
static int  original_msa_manipulate(ESL_GETOPTS *go, struct cfg_s *cfg, ESL_MSA **msa);
static int  original_msa_doctor_names(ESL_MSA **omsa);
static int  original_tree_doctor_names(ESL_TREE **oT);
static void outfile_null(struct outfiles_s *ofile);
static void outfile_create(struct cfg_s *cfg, char *outname, struct outfiles_s *ofile);
static void outfile_destroy(struct outfiles_s *ofile);
static int  no_overlap(int i, int j, int L, int *ct);
static void rafs_disclaimer(FILE *fp);
static int  rscape_banner(FILE *fp, char *progname, char *banner);
static int  rscape_for_msa(ESL_GETOPTS *go, struct cfg_s *cfg, ESL_MSA **ret_msa);
static int  run_allbranch(ESL_GETOPTS *go, struct cfg_s *cfg, ESL_MSA *msa, ESL_TREE *T, RANKLIST **ret_cumranklist);
static int  run_rscape(ESL_GETOPTS *go, struct cfg_s *cfg, ESL_MSA *msa, int *nsubs, int *ndouble, int *njoin, SPAIR *spair,
		       RANKLIST *ranklist_null, RANKLIST *ranklist_aux, RANKLIST **ret_ranklist, int analyze);
static int  substitutions(ESL_GETOPTS *go, struct cfg_s *cfg, ESL_MSA *msa, POWER *power, CLIST *clist, int **ret_nsubs, int **ret_njoin, int **ret_ndouble, SPAIR **ret_spair, int verbose);
static int  write_omsa_CaCoFold(struct cfg_s *cfg, int L, CTLIST *foldctlist, int verbose);
static int  write_omsa_PDB(struct cfg_s *cfg, int L, CTLIST *foldctlist, int verbose);

/* process_commandline()
 * Take argc, argv, and options; parse the command line;
 * display help/usage info.
 */
static int process_commandline(int argc, char **argv, ESL_GETOPTS **ret_go, struct cfg_s *ret_cfg)
{
  ESL_GETOPTS  *go = esl_getopts_Create(options);
  struct cfg_s  cfg;
  struct stat   info;
  DIR          *outdirp   = NULL;
  char         *outname   = NULL;
  char         *extension = NULL;
  char         *path;
  char         *s;
  char         *tok;
  char         *tok1 = NULL;
  esl_pos_t     m;
  int           status;

  if (esl_opt_ProcessEnvironment(go)         != eslOK) { if (printf("Failed to process environment: %s\n", go->errbuf) < 0) ESL_XEXCEPTION_SYS(eslEWRITE, "write failed"); goto FAILURE; }
  if (esl_opt_ProcessCmdline(go, argc, argv) != eslOK) { if (printf("Failed to parse command line: %s\n",  go->errbuf) < 0) ESL_XEXCEPTION_SYS(eslEWRITE, "write failed"); goto FAILURE; }
  if (esl_opt_VerifyConfig(go)               != eslOK) { if (printf("Failed to parse command line: %s\n",  go->errbuf) < 0) ESL_XEXCEPTION_SYS(eslEWRITE, "write failed"); goto FAILURE; }

  cfg.argc = argc;
  cfg.argv = argv;
 
  /* R-scape banner */
  rscape_banner(stdout, cfg.argv[0], banner);

  /* help format: */
  if (esl_opt_GetBoolean(go, "-h") == TRUE) 
    {
      esl_usage(stdout,  cfg.argv[0], usage);
      if (puts("\noptions:")                                           < 0) ESL_XEXCEPTION_SYS(eslEWRITE, "write failed");
      esl_opt_DisplayHelp(stdout, go, 1, 2, 120); /* 1= group; 2 = indentation; 120=textwidth*/
     exit(0);
    }

  cfg.msafile = NULL;  
  if (esl_opt_ArgNumber(go) != 1) { 
    if (puts("Incorrect number of command line arguments.")      < 0) ESL_XEXCEPTION_SYS(eslEWRITE, "write failed"); goto FAILURE; }
 
  if ((cfg.msafile  = esl_opt_GetArg(go, 1)) == NULL) { 
    if (puts("Failed to get <seqfile> argument on command line") < 0) ESL_XEXCEPTION_SYS(eslEWRITE, "write failed"); goto FAILURE; }
  cfg.r = esl_randomness_CreateFast(esl_opt_GetInteger(go, "--seed"));

  /* find gnuplot */
  cfg.gnuplot = NULL;
  path = getenv("PATH"); // chech for an executable in the path
  s = path; 
  while (esl_strcmp(s, "")) {
    esl_strtok(&s, ":", &tok);
    esl_sprintf(&tok1, "%s/gnuplot", tok);
    if ((stat(tok1, &info) == 0) && (info.st_mode & S_IXOTH)) {
      esl_sprintf(&cfg.gnuplot, "%s -persist", tok1);    
      break;
    }
    free(tok1); tok1 = NULL;
  }
  if (cfg.gnuplot == NULL && "GNUPLOT" && (s = getenv("GNUPLOT"))) { // check for an envvar
    if ((stat(s, &info) == 0) && (info.st_mode & S_IXOTH)) {
      esl_sprintf(&cfg.gnuplot, "%s -persist", s);
    }
  }
  if (!cfg.gnuplot) printf("gnuplot not found. Some plots will not display\n");
  
  /* outheader for all output files */
  cfg.outheader = NULL;
  msamanip_OutfileHeader(cfg.msafile, &cfg.outheader);

  /* If you know the MSA file format, set it (<infmt>, here). */
  cfg.infmt = eslMSAFILE_UNKNOWN;
  if (esl_opt_IsOn(go, "--informat") &&
      (cfg.infmt = esl_msafile_EncodeFormat(esl_opt_GetString(go, "--informat"))) == eslMSAFILE_UNKNOWN)
    esl_fatal("%s is not a valid MSA file format for --informat", esl_opt_GetString(go, "--informat"));
  cfg.nmsa = 0;
  cfg.msafrq    = NULL;
  cfg.msaname   = NULL;
  cfg.msamap    = NULL;
  cfg.msarevmap = NULL;

  /* alphabet */
  cfg.abc = NULL;
  cfg.abcisRNA = FALSE;
  if      (esl_opt_GetBoolean(go, "--rna"))   { cfg.abc = esl_alphabet_Create(eslRNA);   cfg.abcisRNA = TRUE;  }
  else if (esl_opt_GetBoolean(go, "--dna"))   { cfg.abc = esl_alphabet_Create(eslDNA);   cfg.abcisRNA = TRUE;  }
  else if (esl_opt_GetBoolean(go, "--amino")) { cfg.abc = esl_alphabet_Create(eslAMINO);                       }
  
  cfg.watch = esl_stopwatch_Create(); 

  // the outdir if one assigned. Check that it exists.
  cfg.outdir = NULL;
  if (esl_opt_IsOn(go, "--outdir")) {
    esl_sprintf( &cfg.outdir, "%s", esl_opt_GetString(go, "--outdir"));
    if ((outdirp = opendir(cfg.outdir)) == NULL) esl_fatal("\nOutdir %s does not seem to exist\n", cfg.outdir);
    else closedir(outdirp);
  }

  // remove tail of msafile name only if it is .sto or .stk
  esl_FileTail(cfg.msafile, FALSE, &cfg.filename);

  esl_file_Extension(cfg.filename, 0, &extension, &m);  
  if (esl_strcmp(extension, ".sto") == 0 ||
      esl_strcmp(extension, ".stk") == 0    ) {
    free(cfg.filename);
    esl_FileTail(cfg.msafile, TRUE,  &cfg.filename);
  }
  
  if (cfg.outdir) esl_sprintf( &cfg.outheader, "%s/%s", cfg.outdir, cfg.filename);
  
  if (esl_opt_IsOn(go, "--submsa")) { 
    cfg.submsa = esl_opt_GetInteger(go, "--submsa"); 
    esl_sprintf(&outname, "%s.select%d", cfg.outheader, cfg.submsa);  
    free(cfg.outheader); cfg.outheader = NULL;
    esl_sprintf(&cfg.outheader, "%s", outname); 
  }
  else { cfg.submsa = 0; }

  /* other options */
  cfg.consensus   = esl_opt_IsOn(go, "--consensus")?                                   TRUE : FALSE;
  cfg.vshuffle    = esl_opt_IsOn(go, "--vshuffle")?                                    TRUE : FALSE;
  cfg.cshuffle    = esl_opt_IsOn(go, "--cshuffle")?                                    TRUE : FALSE;
  cfg.maxsq_gsc   = 1000;
  cfg.nshuffle    = esl_opt_IsOn(go, "--nshuffle")?   esl_opt_GetInteger(go, "--nshuffle")  : -1.0;
  cfg.nseqthresh  = esl_opt_GetInteger(go, "--nseqthresh");
  cfg.alenthresh  = esl_opt_GetInteger(go, "--alenthresh");
  cfg.fragfrac    = esl_opt_IsOn(go, "-F")?           esl_opt_GetReal   (go, "-F")          :  0.0; // remove sequences with no residues always
  cfg.idthresh    = esl_opt_IsOn(go, "-I")?           esl_opt_GetReal   (go, "-I")          :  0.0;
  cfg.minidthresh = esl_opt_IsOn(go, "-i")?           esl_opt_GetReal   (go, "-i")          : -1.0;
  cfg.nseqmin     = esl_opt_IsOn(go, "--nseqmin")?    esl_opt_GetInteger(go, "--nseqmin")   : 1;
  cfg.gapthresh   = (GAPASCHAR == 0)?                 esl_opt_GetReal(go, "--gapthresh")    : 1.0;
  cfg.tstart      = esl_opt_IsOn(go, "--tstart")?     esl_opt_GetInteger(go, "--tstart")    : 0;
  cfg.tend        = esl_opt_IsOn(go, "--tend")?       esl_opt_GetInteger(go, "--tend")      : 0;
  cfg.tol         = esl_opt_GetReal   (go, "--tol");
  cfg.verbose     = esl_opt_GetBoolean(go, "-v");
  cfg.voutput     = esl_opt_GetBoolean(go, "--voutput");
  cfg.dofold      = esl_opt_IsOn(go, "--cacofold")?                                    TRUE : FALSE;
  cfg.foldLmax    = esl_opt_GetInteger(go, "--foldLmax");
  cfg.window      = esl_opt_IsOn(go, "--window")?     esl_opt_GetInteger(go, "--window")    : -1;
  cfg.slide       = esl_opt_IsOn(go, "--slide")?      esl_opt_GetInteger(go, "--slide")     : -1;
  cfg.onemsa      = esl_opt_IsOn(go, "--onemsa")?     esl_opt_GetBoolean(go, "--onemsa")    : FALSE;
  cfg.nofigures   = esl_opt_IsOn(go, "--nofigures")?  esl_opt_GetBoolean(go, "--nofigures") : FALSE;
  cfg.doexpfit    = esl_opt_IsOn(go, "--expo")?       esl_opt_GetBoolean(go, "--expo")      : FALSE;
  cfg.R2Rall      = esl_opt_GetBoolean(go, "--r2rall");
  cfg.singlelink  = esl_opt_GetBoolean(go, "--singlelink");
  
  ESL_ALLOC(cfg.thresh, sizeof(THRESH));
  if (esl_opt_IsOn(go, "-E")) {
    cfg.thresh->type = Eval;
    cfg.thresh->val  = esl_opt_GetReal(go, "-E"); 
  }

  if (esl_opt_IsOn(go, "--structured") && esl_opt_IsOn(go, "-s"))
    esl_fatal("option --structure cannot be used with a proposed structure");  
  cfg.expBP = -1;

  /* folding parameters */
  cfg.foldparam = NULL;
  ESL_ALLOC(cfg.foldparam, sizeof(FOLDPARAM));

  // helix_stats = TRUE to give stats on helices (in given structure or calculated with CaCoFold)
  cfg.helix_stats = esl_opt_IsOn(go, "--helixstats")? TRUE : FALSE;

  // parameters to break non-nested structures in helices
  // max number of unpaired residues in a non-nested helix. default 2
  cfg.helix_unpaired             = HELIX_UNPAIRED;     
  cfg.foldparam->helix_unpaired  = cfg.helix_unpaired;   

  // aggregation method
  cfg.nagg = 0;
  cfg.agg_Eval   = esl_opt_GetReal(go, "--E_hlx");
  cfg.agg_method = NULL;
  
  if (esl_opt_GetBoolean(go, "--fisher"))    {
    if (cfg.nagg == 0) ESL_ALLOC  (cfg.agg_method, sizeof(cfg.nagg+1));
    else               ESL_REALLOC(cfg.agg_method, sizeof(cfg.nagg+1));
    cfg.agg_method[cfg.nagg++] = AGG_FISHER;
  }
  if (esl_opt_GetBoolean(go, "--lancaster")) {
    if (cfg.nagg == 0) ESL_ALLOC  (cfg.agg_method, sizeof(cfg.nagg+1));
    else               ESL_REALLOC(cfg.agg_method, sizeof(cfg.nagg+1));
    cfg.agg_method[cfg.nagg++] = AGG_LANCASTER;
  }
  if (esl_opt_GetBoolean(go, "--wfisher"))   {
    if (cfg.nagg == 0) ESL_ALLOC  (cfg.agg_method, sizeof(cfg.nagg+1));
    else               ESL_REALLOC(cfg.agg_method, sizeof(cfg.nagg+1));
    cfg.agg_method[cfg.nagg++] = AGG_WFISHER;
  }
  if (esl_opt_GetBoolean(go, "--lancaster_join")) {
    if (cfg.nagg == 0) ESL_ALLOC  (cfg.agg_method, sizeof(cfg.nagg+1));
    else               ESL_REALLOC(cfg.agg_method, sizeof(cfg.nagg+1));
    cfg.agg_method[cfg.nagg++] = AGG_LANCASTER_JOIN;
  }
  if (esl_opt_GetBoolean(go, "--wfisher_join"))   {
    if (cfg.nagg == 0) ESL_ALLOC  (cfg.agg_method, sizeof(cfg.nagg+1));
    else               ESL_REALLOC(cfg.agg_method, sizeof(cfg.nagg+1));
    cfg.agg_method[cfg.nagg++] = AGG_WFISHER_JOIN;
  }
  if (esl_opt_GetBoolean(go, "--lancaster_double")) {
    if (cfg.nagg == 0) ESL_ALLOC  (cfg.agg_method, sizeof(cfg.nagg+1));
    else               ESL_REALLOC(cfg.agg_method, sizeof(cfg.nagg+1));
    cfg.agg_method[cfg.nagg++] = AGG_LANCASTER_DOUBLE;
  }
  if (esl_opt_GetBoolean(go, "--wfisher_double"))   {
    if (cfg.nagg == 0) ESL_ALLOC  (cfg.agg_method, sizeof(cfg.nagg+1));
    else               ESL_REALLOC(cfg.agg_method, sizeof(cfg.nagg+1));
    cfg.agg_method[cfg.nagg++] = AGG_WFISHER_DOUBLE;
  }
  if (esl_opt_GetBoolean(go, "--sidak"))     {
    if (cfg.nagg == 0) ESL_ALLOC  (cfg.agg_method, sizeof(cfg.nagg+1));
    else               ESL_REALLOC(cfg.agg_method, sizeof(cfg.nagg+1));
    cfg.agg_method[cfg.nagg++] = AGG_SIDAK;
  }
  if (cfg.nagg == 0) {
    ESL_ALLOC  (cfg.agg_method, sizeof(cfg.nagg+1));
    cfg.agg_method[cfg.nagg++] = AGG_NONE;
  }
  
  // The grammars used
  cfg.foldparam->G0 = (esl_opt_IsOn(go, "--r3d"))? RBG_R3D : RBG;
  cfg.foldparam->GP = G6X;

  if      (esl_opt_GetBoolean(go, "--cyk"))      cfg.foldparam->F = CYK;
  else if (esl_opt_GetBoolean(go, "--decoding")) cfg.foldparam->F = DECODING;
  cfg.foldparam->gamma = 2.0;

  // R3D
  cfg.foldparam->r3d = NULL;
  cfg.r3dfile        = NULL;
  if (esl_opt_IsOn(go, "--r3d")) {
    if ( esl_opt_IsOn(go, "--r3dfile") ) 
      esl_sprintf(&cfg.r3dfile, "%s", esl_opt_GetString(go, "--r3dfile"));	  
    else 
      esl_sprintf(&cfg.r3dfile, "data/r3d/R3D.grm");

    if (cfg.abc == NULL) { cfg.abc = esl_alphabet_Create(eslRNA); cfg.abcisRNA = TRUE; }
    else if (cfg.abcisRNA == FALSE) esl_fatal("alphabet type should be RNA or DNA\n");
    
    cfg.foldparam->r3d = R3D_Read(cfg.r3dfile, cfg.abc, cfg.errbuf, cfg.verbose);
    if (cfg.foldparam->r3d == NULL) esl_fatal("%s\nfailed to create R3D grammar from file %s\n", cfg.errbuf, cfg.r3dfile);
    if (1||cfg.verbose) R3D_Write(stdout, cfg.foldparam->r3d, TRUE);
  }
  
  // sequence used to fold
  cfg.foldparam->profileseq = (esl_opt_IsOn(go, "--refseq"))? FALSE : TRUE;
  
  // power threshold. default 0.95
  cfg.foldparam->power_thresh = POWER_THRESH;
  if (esl_opt_IsOn(go, "--allownegatives")) cfg.foldparam->power_thresh = 1.1; // all powers [0,1] allowed

  // parameters for drawing the structure
  // default: only the WC basepairs
  //
  cfg.foldparam->draw_nonWC = (esl_opt_IsOn(go, "--draw_nonWC"))? TRUE : FALSE;
  // CaCoFoldForRfam
  cfg.foldparam->Rfam = (esl_opt_IsOn(go, "--Rfam"))?  TRUE : FALSE;

  // parameters for the main nested structure
  // minimum length of a hairpin loop. If i-j is the closing pair: i-x-x-x-j, minhloop = j-i-1 = 3
  // unless there are covariations forcing a smaller hairpin loop.
  cfg.foldparam->hloop_min  = (esl_opt_IsOn(go, "--minhloop"))? esl_opt_GetInteger(go, "--minhloop") : HLOOP_MIN;
  if (cfg.foldparam->Rfam) cfg.foldparam->hloop_min = 3;
  
  // parameters for selecting non-nested helices without covariations
  cfg.foldparam->helix_overlapfrac  = OVERLAPFRAC;        // max fraction of paired residues that overlap with another existing helix in order to be removed
  cfg.foldparam->minhelix           = MINHELIX;           // min length to be reported
  
  // special parameter for selecting helices with covariations
  //    helix_overlap_trim; TRUE for trimming non-nested helices with covariations to remove ovelap with the main non-nested structure. default FALSE
  cfg.foldparam->helix_overlap_trim = (esl_opt_IsOn(go, "--show_hoverlap"))? FALSE : HELIX_OVERLAP_TRIM;
  //    cov_min_dist;  min distance d = j-i between covarying residues to keep. default 1 (display contiguous covarying pairs).
  cfg.foldparam->cov_min_dist       = (esl_opt_IsOn(go, "--covmin"))? esl_opt_GetInteger(go, "--covmin") : COV_MIN_DIST;      

  // TRUE if we do one last fold without covariations. Default FALSE
  cfg.foldparam->lastfold = (esl_opt_IsOn(go, "--lastfold"))? TRUE : FALSE;
  
   
  if (cfg.minidthresh > cfg.idthresh) esl_fatal("minidthesh has to be smaller than idthresh");

  cfg.YSeffect = FALSE;
  if (esl_opt_GetBoolean(go, "--YS"))  cfg.YSeffect = TRUE;

  cfg.mi = NULL;
  
  /* DISCLAIMER about RAF-related measures */
  if (!esl_opt_IsOn(go, "--naive") && 
      (esl_opt_IsOn(go, "--RAF")  || esl_opt_IsOn(go, "--RAFp")  || esl_opt_IsOn(go, "--RAFa") ||
       esl_opt_IsOn(go, "--RAFS") || esl_opt_IsOn(go, "--RAFSp") || esl_opt_IsOn(go, "--RAFSa")  )
      )
    {
      rafs_disclaimer(stdout);
    }

  // save the null file
  cfg.savenullhis = FALSE; if (esl_opt_IsOn(go, "--savenull"))   cfg.savenullhis = TRUE;     // save the null histogram as .null

  // the null hypothesis method
  cfg.nullhisfile  = NULL; // in case there is an input null histogram file
  if      (esl_opt_GetBoolean(go, "--naive"))       cfg.statsmethod = NAIVE;
  else if (esl_opt_GetBoolean(go, "--nullphylo"))   cfg.statsmethod = NULLPHYLO;
  else if (esl_opt_IsOn      (go, "--givennull")) { cfg.statsmethod = GIVENNULL;
    esl_sprintf( &cfg.nullhisfile, "%s", esl_opt_GetString(go, "--givennull"));	  
    if (!esl_FileExists(cfg.nullhisfile))  esl_fatal("nullhis file %s does not seem to exist\n", cfg.nullhisfile);
  }
  if (cfg.statsmethod == NAIVE) { cfg.thresh->val = 1e+12; }

  if      (esl_opt_GetBoolean(go, "--nonparam"))  cfg.covmethod = NONPARAM;
  else if (esl_opt_GetBoolean(go, "--potts"))     cfg.covmethod = POTTS;
  else if (esl_opt_GetBoolean(go, "--akmaev"))    cfg.covmethod = AKMAEV;

  if      (esl_opt_GetBoolean(go, "--CHIa"))  { cfg.covtype = CHIa;  cfg.covmethod = NONPARAM; }
  else if (esl_opt_GetBoolean(go, "--CHIp"))  { cfg.covtype = CHIp;  cfg.covmethod = NONPARAM; }
  else if (esl_opt_GetBoolean(go, "--CHI"))   { cfg.covtype = CHI;   cfg.covmethod = NONPARAM; }
  else if (esl_opt_GetBoolean(go, "--GTa"))   { cfg.covtype = GTa;   cfg.covmethod = NONPARAM; }
  else if (esl_opt_GetBoolean(go, "--GTp"))   { cfg.covtype = GTp;   cfg.covmethod = NONPARAM; }
  else if (esl_opt_GetBoolean(go, "--GT"))    { cfg.covtype = GT;    cfg.covmethod = NONPARAM; }
  else if (esl_opt_GetBoolean(go, "--MIa"))   { cfg.covtype = MIa;   cfg.covmethod = NONPARAM; }
  else if (esl_opt_GetBoolean(go, "--MIp"))   { cfg.covtype = MIp;   cfg.covmethod = NONPARAM; }
  else if (esl_opt_GetBoolean(go, "--MI"))    { cfg.covtype = MI;    cfg.covmethod = NONPARAM; }
  else if (esl_opt_GetBoolean(go, "--MIra"))  { cfg.covtype = MIra;  cfg.covmethod = NONPARAM; }
  else if (esl_opt_GetBoolean(go, "--MIrp"))  { cfg.covtype = MIrp;  cfg.covmethod = NONPARAM; }
  else if (esl_opt_GetBoolean(go, "--MIr"))   { cfg.covtype = MIr;   cfg.covmethod = NONPARAM; }
  else if (esl_opt_GetBoolean(go, "--MIga"))  { cfg.covtype = MIga;  cfg.covmethod = NONPARAM; }
  else if (esl_opt_GetBoolean(go, "--MIgp"))  { cfg.covtype = MIgp;  cfg.covmethod = NONPARAM; }
  else if (esl_opt_GetBoolean(go, "--MIg"))   { cfg.covtype = MIg;   cfg.covmethod = NONPARAM; }
  else if (esl_opt_GetBoolean(go, "--OMESa")) { cfg.covtype = OMESa; cfg.covmethod = NONPARAM; }
  else if (esl_opt_GetBoolean(go, "--OMESp")) { cfg.covtype = OMESp; cfg.covmethod = NONPARAM; }
  else if (esl_opt_GetBoolean(go, "--OMES"))  { cfg.covtype = OMES;  cfg.covmethod = NONPARAM; }
  else if (esl_opt_GetBoolean(go, "--RAFa"))  { cfg.covtype = RAFa;  cfg.covmethod = NONPARAM; }
  else if (esl_opt_GetBoolean(go, "--RAFp"))  { cfg.covtype = RAFp;  cfg.covmethod = NONPARAM; }
  else if (esl_opt_GetBoolean(go, "--RAF"))   { cfg.covtype = RAF;   cfg.covmethod = NONPARAM; }
  else if (esl_opt_GetBoolean(go, "--RAFSa")) { cfg.covtype = RAFSa; cfg.covmethod = NONPARAM; }
  else if (esl_opt_GetBoolean(go, "--RAFSp")) { cfg.covtype = RAFSp; cfg.covmethod = NONPARAM; }
  else if (esl_opt_GetBoolean(go, "--RAFS"))  { cfg.covtype = RAFS;  cfg.covmethod = NONPARAM; }
  else if (esl_opt_GetBoolean(go, "--CCFa"))  { cfg.covtype = CCFa;  cfg.covmethod = NONPARAM; }
  else if (esl_opt_GetBoolean(go, "--CCFp"))  { cfg.covtype = CCFp;  cfg.covmethod = NONPARAM; }
  else if (esl_opt_GetBoolean(go, "--CCF"))   { cfg.covtype = CCF;   cfg.covmethod = NONPARAM; }
  
  if      (esl_opt_GetBoolean(go, "--C16"))   cfg.covclass = C16;
  else if (esl_opt_GetBoolean(go, "--C2"))    cfg.covclass = C2;
  else                                        cfg.covclass = CSELECT;  

  /* POTTS model */
  cfg.pt = NULL;
  
  // potts - covariation measure: PTFp or PTAp  (implemented for now)
  //                     default is  PTFp = FROEB (froebenious norm) + APC (average product correction)
  //                     default is  APC corrected (only option implemented)
  cfg.ptsctype = FROEB;
  if      (esl_opt_GetBoolean(go, "--PTFp"))  { cfg.covtype = PTFp;  cfg.ptsctype = FROEB; cfg.covmethod = POTTS; }
  else if (esl_opt_GetBoolean(go, "--PTAp"))  { cfg.covtype = PTAp;  cfg.ptsctype = AVG;   cfg.covmethod = POTTS; }
  else if (esl_opt_GetBoolean(go, "--PTDp"))  { cfg.covtype = PTDp;  cfg.ptsctype = DI;    cfg.covmethod = POTTS; }

  // potts - training: PLM or APLM (implemented for now)
  cfg.pttrain = PLM; // default
  if      (esl_opt_GetBoolean(go, "--ML"))   { cfg.pttrain = ML;   cfg.covmethod = POTTS; }
  else if (esl_opt_GetBoolean(go, "--PLM"))  { cfg.pttrain = PLM;  cfg.covmethod = POTTS; }
  else if (esl_opt_GetBoolean(go, "--APLM")) { cfg.pttrain = APLM; cfg.covmethod = POTTS; }
  else if (esl_opt_GetBoolean(go, "--DCA"))  { cfg.pttrain = GINV; cfg.covmethod = POTTS; }
  else if (esl_opt_GetBoolean(go, "--ACE"))  { cfg.pttrain = ACE;  cfg.covmethod = POTTS; }
  else if (esl_opt_GetBoolean(go, "--BML"))  { cfg.pttrain = BML;  cfg.covmethod = POTTS; }
  
  // potts - training: optimization
  //           default is CGD_WOLFE (conjugate gradient descent using the strong Wolfe condition)
  cfg.ptmin  = CGD_WOLFE;  // not an option yet  (gremlin default)
  cfg.ptinit = INIT_GREM;  // default
  
  // potts - training: regularization parameters
  //        using defaults in gremlin_v2 (scaled by alignment length)
  cfg.ptreg = REGL2_GREM; // not an option yet  (gremlin default)
  cfg.ptmuh = 0.01;
  cfg.ptmue = 0.20;
  // override with options
  if (esl_opt_IsOn(go, "--ptmuh")) cfg.ptmuh = esl_opt_GetReal(go, "--ptmuh");
  if (esl_opt_IsOn(go, "--ptmue")) cfg.ptmue = esl_opt_GetReal(go, "--ptmue");

  // options that make a reproduction of gremlin v2.1 (overides any previous options)
  cfg.isgremlin = FALSE;
  cfg.potts_reweight_thresh = 0.2; // default both in gremlin and plmDCA
  if (esl_opt_IsOn(go, "--gremlin")) {
    cfg.isgremlin = TRUE;
    cfg.covmethod = POTTS;
    cfg.covtype   = PTFp;
    cfg.ptsctype  = FROEB;
    cfg.pttrain   = PLM;
    cfg.ptmin     = CGD_WOLFE;
    cfg.ptinit    = INIT_GREM;   // gremlin's init: eij = 0 hi(a) = log pi(a) 
    cfg.ptreg     = REGL2_GREM;
    cfg.ptmuh     = 0.01;
    cfg.ptmue     = 0.20;
    
    if (!cfg.abcisRNA) cfg.gapthresh = 1.0;        // don't touch alignment for proteins
    cfg.idthresh  = 1.0;
    cfg.tol       = 1e-6;
  }
  // plmDCA defaults (not implemented
  /*  cfg.covmethod = POTTS;
   *  cfg.covtype   = PTFp;
   *  cfg.ptsctype  = FROEB;
   *  cfg.pttrain   = APLM;
   *  cfg.ptmin     = LBFGS;
   *  cfg.ptinit    = INIT_ZERO;
   *  cfg.ptreg     = REGL2_PLMD;
   *  cfg.ptmuh     = 0.01;       // defaults in plmDCA_asymmetric_v2 (scaled by number of sequences if < 500)
   *  cfg.ptmue     = cfg.ptmuh;
   */
  
  /* default is Watson-Crick plus U:G, G:U pairs */
  cfg.allowpair = esl_dmatrix_Create(4, 4);
  esl_dmatrix_SetZero(cfg.allowpair);
  cfg.allowpair->mx[0][3] = cfg.allowpair->mx[3][0] = 1.0;
  cfg.allowpair->mx[1][2] = cfg.allowpair->mx[2][1] = 1.0;
  cfg.allowpair->mx[2][3] = cfg.allowpair->mx[3][2] = 1.0;

  /* for the cov histograms */
  cfg.hpts    = esl_opt_IsOn(go, "--hpts")?  esl_opt_GetInteger(go, "--hpts") : HPTS; /* number of points in the histogram */
  cfg.bmin    = esl_opt_IsOn(go, "--scmin")? esl_opt_GetReal(go, "--scmin")   : BMIN; /* lowest cov score to bound the histogram */
  cfg.w       = W;                                                                    /* default. histogram step, will be determined for each msa */
  cfg.pmass   = esl_opt_GetReal(go, "--pmass");
  cfg.fracfit = esl_opt_GetReal(go, "--fracfit");

  cfg.omsa   = NULL;
  cfg.mstat  = NULL;
  cfg.omstat = NULL;
  cfg.ofoldct = NULL;

  /* the pdb contacts */
  cfg.pdbfile  = NULL;
  cfg.pdbchain = NULL;
  cfg.pdbname  = NULL;
  cfg.onlypdb  = FALSE;
  if ( esl_opt_IsOn(go, "--pdb") ) {
    cfg.onlypdb  = esl_opt_GetBoolean(go, "--onlypdb");
    esl_sprintf( &cfg.pdbfile, "%s", esl_opt_GetString(go, "--pdb"));	   
    cfg.pdbchain = esl_opt_GetString(go, "--pdbchain");
    if (!esl_FileExists(cfg.pdbfile))  esl_fatal("pdbfile %s does not seem to exist\n", cfg.pdbfile);

    // add the pdbname to the outheader
    esl_FileTail(cfg.pdbfile, TRUE, &cfg.pdbname);
    if (cfg.pdbchain) esl_sprintf(&outname, "%s.%s.%s", cfg.outheader, cfg.pdbname, cfg.pdbchain);
    else              esl_sprintf(&outname, "%s.%s",    cfg.outheader, cfg.pdbname);
    free(cfg.outheader); cfg.outheader = NULL;
    esl_sprintf(&cfg.outheader, "%s", outname);
  }
  
  cfg.cntmaxD = esl_opt_GetReal   (go, "--cntmaxD");
  cfg.cntmind = esl_opt_GetInteger(go, "--cntmind");
  cfg.clist   = NULL;
  cfg.msa2pdb = NULL;

 /* potts output parameter values */
  cfg.outpottsfile = FALSE;
  if (cfg.covmethod == POTTS && esl_opt_IsOn(go, "--outpotts")) cfg.outpottsfile = TRUE;

  // optional output files flags
  cfg.rocfile       = FALSE; if (esl_opt_IsOn(go, "--roc"))       cfg.rocfile       = TRUE;   // rocplot file
  cfg.outmsafile    = FALSE; if (esl_opt_IsOn(go, "--outmsa"))    cfg.outmsafile    = TRUE;   // the actual msa used just with the consensus columns
  cfg.outsubsfile   = FALSE; if (esl_opt_IsOn(go, "--outsubs"))   cfg.outsubsfile   = TRUE;   // the # of substitutions per position
  cfg.outtreefile   = FALSE; if (esl_opt_IsOn(go, "--outtree"))   cfg.outtreefile   = TRUE;   // the phylogenetic tree used
  cfg.allbranchfile = FALSE; if (esl_opt_IsOn(go, "--allbranch")) cfg.allbranchfile = TRUE;   // the msa with all branches
  cfg.outnullfile   = FALSE; if (esl_opt_IsOn(go, "--outnull"))   cfg.outnullfile   = TRUE;   // the null alignments
  cfg.profmark      = FALSE; if (esl_opt_IsOn(go, "--profmark"))  cfg.profmark      = TRUE;   // write the orignal ss_cons in the null alignments

  // the output files nullify
  outfile_null(&cfg.ofile);

  cfg.ctlist      = NULL;
  cfg.onbpairs    = 0;
  cfg.nbpairs     = 0;
  cfg.nbpairs_fold = 0;

  cfg.ft   = NULL;
  cfg.fbp  = NULL;
  cfg.fnbp = NULL;

 /*  check if a tree is given */
  cfg.treefile = NULL;
  if (esl_opt_IsOn(go, "--treefile"))
    esl_sprintf(&cfg.treefile, "%s", esl_opt_GetString(go, "--treefile")); // input a phylogenetic tree
  cfg.treefp  = NULL;

  // how many trees
  cfg.nT = esl_opt_GetInteger(go, "--ntree");
  if (cfg.treefile && cfg.nT > 1) esl_fatal("one tree per file but nT = %d\n", cfg.nT);
  cfg.T  = NULL;

  /* the ribosum matrices */
  cfg.ribofile = NULL;
  cfg.ribosum  = NULL;
  if (cfg.covmethod == AKMAEV) {
    if ( esl_opt_IsOn(go, "--ribofile") ) 
      esl_sprintf(&cfg.ribofile, "%s", esl_opt_GetString(go, "--ribofile"));
    else
      esl_sprintf(&cfg.ribofile, "lib/ribosum/ssu-lsu.final.er.ribosum");

    if (cfg.abc == NULL) { cfg.abc = esl_alphabet_Create(eslRNA); cfg.abcisRNA = TRUE; }
    else if (cfg.abcisRNA == FALSE) esl_fatal("alphabet type should be RNA or DNA\n");
    
    cfg.ribosum = Ribosum_matrix_Read(cfg.ribofile, cfg.abc, FALSE, cfg.errbuf);
    if (cfg.ribosum == NULL) esl_fatal("%s\nfailed to create ribosum matrices from file %s\n", cfg.errbuf, cfg.ribofile);
    if (cfg.verbose) Ribosum_matrix_Write(stdout, cfg.ribosum);
  }

  /* histograms for number of substitutions in basepairs and significantly covarying basepairs */
  cfg.power_train  = FALSE;
  cfg.subsfile     = NULL;
  cfg.powerfile    = NULL;
  cfg.powerhisfile = NULL;
  cfg.subsfp       = NULL;
  cfg.powerfp      = NULL;
  cfg.powerhisfp   = NULL;
  cfg.power        = NULL;
  cfg.powerhis     = NULL;
  cfg.powersingle        = esl_opt_IsOn(go, "--singlesubs");
  cfg.powerdouble        = esl_opt_IsOn(go, "--doublesubs");
  cfg.powerjoin          = esl_opt_IsOn(go, "--joinsubs");
  cfg.power_includegaps  = esl_opt_IsOn(go, "--powergaps");

  if (esl_opt_IsOn(go, "--power")) { // create the power file 
    cfg.power_train = TRUE;

    if (cfg.powerdouble) { // create the power file using double substitutions
      if (cfg.power_includegaps) {
	esl_sprintf(&cfg.powerfile,    "%s.power.double.withgaps",    esl_opt_GetString(go, "--power"));
	esl_sprintf(&cfg.powerhisfile, "%s.powerhis.double.withgaps", esl_opt_GetString(go, "--power"));
      }
      else {
	esl_sprintf(&cfg.powerfile,    "%s.power.double",    esl_opt_GetString(go, "--power"));
	esl_sprintf(&cfg.powerhisfile, "%s.powerhis.double", esl_opt_GetString(go, "--power"));
      }
      if ((cfg.powerfp    = fopen(cfg.powerfile,    "w")) == NULL) esl_fatal("Failed to open power.double   file %s", cfg.powerfile);
      if ((cfg.powerhisfp = fopen(cfg.powerhisfile, "w")) == NULL) esl_fatal("Failed to open poerhis.double file %s", cfg.powerhisfile);
    }
    else if (cfg.powerjoin) { // create the power file using join substitutions
      if (cfg.power_includegaps) {
	esl_sprintf(&cfg.powerfile,    "%s.power.join.withgaps",    esl_opt_GetString(go, "--power"));
	esl_sprintf(&cfg.powerhisfile, "%s.powerhis.join.withgaps", esl_opt_GetString(go, "--power"));
      }
      else {
	esl_sprintf(&cfg.powerfile,    "%s.power.join",    esl_opt_GetString(go, "--power"));
	esl_sprintf(&cfg.powerhisfile, "%s.powerhis.join", esl_opt_GetString(go, "--power"));
      }
      if ((cfg.powerfp    = fopen(cfg.powerfile,    "w")) == NULL) esl_fatal("Failed to open power.join   file %s", cfg.powerfile);
      if ((cfg.powerhisfp = fopen(cfg.powerhisfile, "w")) == NULL) esl_fatal("Failed to open poerhis.join file %s", cfg.powerhisfile);
    }
    else { // create the power file using single substitutions
      if (cfg.power_includegaps) {
	esl_sprintf(&cfg.powerfile,    "%s.power.subs.withgaps",    esl_opt_GetString(go, "--power"));
	esl_sprintf(&cfg.powerhisfile, "%s.powerhis.subs.withgaps", esl_opt_GetString(go, "--power"));
      }
      else {
	esl_sprintf(&cfg.powerfile,    "%s.power.subs",             esl_opt_GetString(go, "--power"));
	esl_sprintf(&cfg.powerhisfile, "%s.powerhis.subs",          esl_opt_GetString(go, "--power"));
      }
      
      if ((cfg.powerfp    = fopen(cfg.powerfile,     "w")) == NULL) esl_fatal("Failed to open power.subs    file %s", cfg.powerfile);
      if ((cfg.powerhisfp = fopen(cfg.powerhisfile,  "w")) == NULL) esl_fatal("Failed to open powerhis.subs file %s", cfg.powerhisfile);
    }

    // histograms for substitutions in basepairs and significantly covarying basepairs
    cfg.powerhis = power_Histogram_Create(0.0, 10000, 1.0);
  }
  else { // read the power file
    if (cfg.power_includegaps) {
      if      (cfg.powerdouble) esl_sprintf(&cfg.powerfile, "%s/data/power/R-scape.power.double.withgaps.csv", RSCAPE_HOME);
      else if (cfg.powerjoin)   esl_sprintf(&cfg.powerfile, "%s/data/power/R-scape.power.join.withgaps.csv",   RSCAPE_HOME);
      else                      esl_sprintf(&cfg.powerfile, "%s/data/power/R-scape.power.subs.withgaps.csv",   RSCAPE_HOME);
    }
    else {
      if      (cfg.powerdouble) esl_sprintf(&cfg.powerfile, "%s/data/power/R-scape.power.double.csv", RSCAPE_HOME);
      else if (cfg.powerjoin)   esl_sprintf(&cfg.powerfile, "%s/data/power/R-scape.power.join.csv",   RSCAPE_HOME);
      else                      esl_sprintf(&cfg.powerfile, "%s/data/power/R-scape.power.subs.csv",   RSCAPE_HOME);
    }
    power_Read(cfg.powerfile, cfg.powerdouble, cfg.powerjoin, cfg.power_includegaps, &cfg.power, cfg.errbuf, cfg.verbose);
  }
  
  *ret_go  = go;
  *ret_cfg = cfg;

  if (outname)   free(outname);
  if (tok1)      free(tok1);
  return eslOK;
  
 FAILURE:  /* all errors handled here are user errors, so be polite.  */
  esl_usage(stdout, banner, usage);
  if (puts("\nwhere options are:") < 0) ESL_XEXCEPTION_SYS(eslEWRITE, "write failed");
  esl_opt_DisplayHelp(stdout, go, 1, 2, 120); /* 1= group; 2 = indentation; 120=textwidth*/
  esl_getopts_Destroy(go);
  if (outname)   free(outname);
  if (tok1)      free(tok1);
  exit(1);  

 ERROR:
  if (go) esl_getopts_Destroy(go);
  if (outname)   free(outname);
  if (tok1)      free(tok1);
  exit(status);
}


int
main(int argc, char **argv)
{ 
  ESL_GETOPTS     *go;
  struct cfg_s     cfg;
  char            *omsaname = NULL;
  ESL_MSAFILE     *afp   = NULL;
  ESL_MSA         *msa   = NULL;           /* the input alignment    */
  ESL_MSA         *wmsa  = NULL;           /* the window alignment   */
  int             *useme = NULL;
  int              first, last;
  int              i;
  int              status = eslOK;
  int              hstatus = eslOK;

  /* Initializations */
  process_commandline(argc, argv, &go, &cfg);    

  /* Open the MSA file */
  status = esl_msafile_Open(&cfg.abc, cfg.msafile, NULL, eslMSAFILE_UNKNOWN, NULL, &afp);
  if (status != eslOK) esl_msafile_OpenFailure(afp, status);
  esl_alphabet_SetEquiv(cfg.abc, '=', '-');     /* allow = as a gap character too */
  esl_alphabet_SetEquiv(cfg.abc, '.', '-');     /* allow . as a gap character too */

  /* read the MSA */
  while ((hstatus = esl_msafile_Read(afp, &msa)) != eslEOF) {
    if (hstatus != eslOK) { esl_fatal("%s\n", afp->errmsg) ; }
    cfg.nmsa ++;

    // negative pairs eval threshold. default 1.0
    cfg.foldparam->neg_eval_thresh = 1.0;
    if (esl_opt_IsOn(go, "--E_neg")) {
      cfg.foldparam->neg_eval_thresh = esl_opt_GetReal(go, "--E_neg");
      if (cfg.foldparam->neg_eval_thresh < cfg.thresh->val) cfg.foldparam->neg_eval_thresh = cfg.thresh->val;
    }

    if (cfg.onemsa && cfg.nmsa > 1) break;

    cfg.omsa = esl_msa_Clone(msa); // save original msa to output the fold structure with it
     
    /* the msaname */
    status = get_msaname(go, &cfg, msa);
    if (status != eslOK)  { printf("%s\n", cfg.errbuf); esl_fatal("Failed to manipulate alignment"); }
    cfg.abcisRNA = FALSE;
    if (msa->abc->type == eslDNA || msa->abc->type == eslRNA) cfg.abcisRNA = TRUE;

    // by default, there is one-set statistical test, all pairs are considered equal
    cfg.samplesize = SAMPLE_ALL;
    
    // option -s introduces a two-set statistical test. One tests is for basepairs, the other is for not basepairs
    if (esl_opt_GetBoolean(go, "-s")) {
      
      // if msa does not include a ss_cons structure (or a pdbfile is not provided), we cannot apply this option
      if (cfg.abcisRNA) {
	if (!cfg.omsa->ss_cons && cfg.pdbfile == NULL)
	  esl_fatal("Nucleotide alignment does not include a structure.\nCannot use two-set test option -s.");
      }
      else if (cfg.pdbfile == NULL)
	esl_fatal("Peptide alignment does not include a contact map.\nCannot use two-set test option -s.");
      
      cfg.samplesize = (cfg.abcisRNA)? SAMPLE_BP : SAMPLE_CONTACTS;

      // we can further specify what is the collection of basepairs
      if      (esl_opt_GetBoolean(go, "--samplecontacts")) { cfg.samplesize = SAMPLE_CONTACTS; }
      else if (esl_opt_GetBoolean(go, "--samplebp"))       { cfg.samplesize = SAMPLE_BP; if (!cfg.abcisRNA) esl_fatal("alphabet type should be RNA or DNA\n"); }
      else if (esl_opt_GetBoolean(go, "--samplewc"))       { cfg.samplesize = SAMPLE_WC; if (!cfg.abcisRNA) esl_fatal("alphabet type should be RNA or DNA\n"); }
    }
    //else { // increase the neg_eval_thresh (on hold, don't remember why I added this)
      //cfg.foldparam->neg_eval_thresh *= cfg.omsa->alen;
    //}

    /* C16/C2 applies only for RNA covariations; 
     * C16 means all letters in the given alphabet
     */
    if (!cfg.abcisRNA) cfg.covclass = C16;

    if (cfg.window > 0) {
 
      esl_sprintf(&omsaname, "%s", cfg.msaname);

      useme = malloc(sizeof(int)*(msa->alen));
      for (first = 1; first <= ESL_MAX(1, msa->alen); first += cfg.slide) {

	esl_vec_ISet(useme, msa->alen, FALSE);
	wmsa = esl_msa_Clone(msa);

	last = ESL_MIN(first+cfg.window-1, msa->alen);	
	for (i = first-1; i < last; i ++) useme[i] = TRUE;
	status = esl_msa_ColumnSubset(wmsa, cfg.errbuf, useme);
	if (status != eslOK)  { printf("%s\n", cfg.errbuf); esl_fatal("Failed to manipulate alignment"); }

	/* add the name including the from-to information */
	free(cfg.msaname); cfg.msaname = NULL;
	esl_sprintf(&cfg.msaname, "%s_%d-%d", omsaname, first, last);
	esl_msa_SetName(wmsa, cfg.msaname, -1);

	status = original_msa_manipulate(go, &cfg, &wmsa);
	if (status != eslOK)  { printf("%s\n", cfg.errbuf); esl_fatal("Failed to manipulate alignment"); }
	if (wmsa == NULL) continue;
	if (wmsa->alen <= 0) continue;

	cfg.firstpos = first;

	status = rscape_for_msa(go, &cfg, &wmsa);
	if (status != eslOK)  { printf("%s\n", cfg.errbuf); esl_fatal("Failed to run R-scape"); }
 
	esl_msa_Destroy(wmsa); wmsa = NULL;
	if (last >= msa->alen) break;
      }
    }
    else {
      status = original_msa_manipulate(go, &cfg, &msa);
 
      if (status != eslOK)  { printf("%s\n", cfg.errbuf); esl_fatal("Failed to manipulate alignment"); }
      if (msa == NULL) continue;
      if (msa->alen == 0) continue;

      cfg.firstpos = 1;
      status = rscape_for_msa(go, &cfg, &msa);
 
      if (status != eslOK)  { printf("%s\n", cfg.errbuf); esl_fatal("Failed to run R-scape"); }
    }

    if (omsaname) free(omsaname); 
    if (useme) free(useme); 
    if (msa) esl_msa_Destroy(msa); 
    if (cfg.msaname) free(cfg.msaname); 
    if (cfg.msamap) free(cfg.msamap); 
    if (cfg.msarevmap) free(cfg.msarevmap); 
    if (cfg.omstat) free(cfg.omstat); 
    if (cfg.mstat) free(cfg.mstat); 
  }

  // the substitution histograms
  if (cfg.power_train) {
    if (cfg.verbose)
      power_WriteFromHistograms(stdout,      cfg.powerhis, cfg.verbose);
    power_WriteFromHistograms  (cfg.powerfp, cfg.powerhis, cfg.verbose);
    fclose(cfg.powerfp);
    
    power_PlotHistograms(cfg.gnuplot, cfg.powerhisfile, cfg.powerhisfp, cfg.powerhis, cfg.powerfile, cfg.powerdouble, cfg.powerjoin, cfg.errbuf, cfg.verbose); 
    fclose(cfg.powerhisfp);
  }

  /* cleanup */
  free(cfg.filename);
  esl_stopwatch_Destroy(cfg.watch);
  esl_alphabet_Destroy(cfg.abc);
  esl_getopts_Destroy(go);
  esl_randomness_Destroy(cfg.r);
  esl_msafile_Close(afp);
  if (cfg.ctlist) struct_ctlist_Destroy(cfg.ctlist);
  if (cfg.omsa) esl_msa_Destroy(cfg.omsa);
  if (cfg.ofoldct) free(cfg.ofoldct);
  if (cfg.ribofile) free(cfg.ribofile);
  if (cfg.pdbfile) free(cfg.pdbfile);
  if (cfg.treefile) free(cfg.treefile);
  if (cfg.outdir) free(cfg.outdir);
  free(cfg.outheader);
  if (cfg.pdbname) free(cfg.pdbname);
  free(cfg.gnuplot);
  if (cfg.ribosum) Ribosum_matrix_Destroy(cfg.ribosum);
  if (cfg.ft) free(cfg.ft);
  if (cfg.fbp) free(cfg.fbp);
  if (cfg.fnbp) free(cfg.fnbp);
  if (cfg.thresh) free(cfg.thresh);
  if (cfg.allowpair) esl_dmatrix_Destroy(cfg.allowpair);
  if (cfg.powerhis) power_Histogram_Destroy(cfg.powerhis);
  if (cfg.subsfile) free(cfg.subsfile);
  if (cfg.powerfile) free(cfg.powerfile);
  if (cfg.powerhisfile) free(cfg.powerhisfile);
  if (cfg.power) power_Destroy(cfg.power);
  if (cfg.foldparam->r3d) R3D_Destroy(cfg.foldparam->r3d);
  if (cfg.foldparam) free(cfg.foldparam);
  if (cfg.r3dfile) free(cfg.r3dfile);
  return 0;
}

/*------------------------------ other static functions ---------------------------------------*/

static int
calculate_width_histo(ESL_GETOPTS *go, struct cfg_s *cfg, ESL_MSA *msa)
{
  struct mutual_s *mi = cfg->mi;
  struct data_s    data;
  PT              *ptlocal = NULL;
  double           w_old = cfg->w;
  double           w_new;
  int              status;

  if (cfg->covmethod == POTTS) {
    if (cfg->pt == NULL) {
      ptlocal = potts_Build(cfg->r, msa, cfg->ptmuh, cfg->ptmue, cfg->pttrain, cfg->ptmin, cfg->ptsctype, cfg->ptreg, cfg->ptinit,
			    NULL, cfg->isgremlin, cfg->tol, cfg->errbuf, cfg->verbose);
      if (ptlocal == NULL) ESL_XFAIL(eslFAIL, cfg->errbuf, "%s.\nFailed to optimize potts parameters", cfg->errbuf);
    }
    else ptlocal = cfg->pt;
  }
  
  corr_Reuse(mi, TRUE, cfg->covtype, cfg->covclass);

  /* main function */
  data.ofile            = NULL;
  data.R2Rall           = FALSE;
  data.gnuplot          = NULL;
  data.r                = cfg->r;
  data.samplesize       = cfg->samplesize;
  data.ranklist_null    = NULL;
  data.ranklist_aux     = NULL;
  data.mi               = cfg->mi;
  data.pt               = ptlocal;
  data.covtype          = cfg->covtype;
  data.allowpair        = cfg->allowpair;
  data.thresh           = cfg->thresh;
  data.statsmethod      = cfg->statsmethod;
  data.covmethod        = cfg->covmethod;
  data.mode             = cfg->mode;
  data.abcisRNA         = cfg->abcisRNA;
  data.hasss            = (cfg->omsa->ss_cons && cfg->abcisRNA)? TRUE:FALSE;
  data.OL               = cfg->omsa->alen;
  data.nseq             = cfg->omsa->nseq;
  data.ctlist           = cfg->ctlist;
  data.expBP            = cfg->expBP;
  data.onbpairs         = cfg->onbpairs;
  data.nbpairs          = cfg->nbpairs;
  data.nbpairs_fold     = cfg->nbpairs_fold;
  data.spair            = NULL;
  data.power            = NULL;
  data.helix_unpaired   = cfg->helix_unpaired;
  data.nagg             = cfg->nagg;
  data.agg_Eval         = cfg->agg_Eval;
  data.agg_method       = cfg->agg_method;
  data.T                = cfg->T[0];
  data.ribosum          = cfg->ribosum;
  data.clist            = cfg->clist;
  data.msa2pdb          = cfg->msa2pdb;
  data.msamap           = cfg->msamap;
  data.bmin             = cfg->bmin;
  data.w                = cfg->w;
  data.fracfit          = cfg->fracfit;
  data.pmass            = cfg->pmass;
  data.doexpfit         = cfg->doexpfit;
  data.tol              = cfg->tol;
  data.nofigures        = cfg->nofigures;
  data.verbose          = cfg->verbose;
  data.errbuf           = cfg->errbuf;
  data.ignorebps        = FALSE;

  status = cov_Calculate(&data, msa, NULL, NULL, NULL, FALSE);   
  if (status != eslOK) goto ERROR; 
  if (mi->maxCOV <= cfg->bmin) ESL_XFAIL(eslFAIL, cfg->errbuf, "bmin %f should be larger than maxCOV %f\n", cfg->bmin, mi->maxCOV);

  if (cfg->statsmethod == NAIVE) cfg->bmin = ESL_MAX(data.bmin,mi->minCOV);
  w_new = (mi->maxCOV - ESL_MAX(data.bmin,mi->minCOV)) / (double) cfg->hpts;
  cfg->w = ESL_MIN(w_old, w_new);
  if (cfg->w < cfg->tol) cfg->w = 0.0; // this is too small variabilty no need to analyzed any further
  
  if (cfg->verbose) printf("w %f minCOV %f bmin %f maxCOV %f tol %f\n", cfg->w, mi->minCOV, data.bmin, mi->maxCOV, cfg->tol);
  
  if (cfg->pt == NULL) potts_Destroy(ptlocal);
  
  return eslOK;

 ERROR:
  if (cfg->pt) potts_Destroy(cfg->pt);
  return status;
}

static int
create_tree(ESL_GETOPTS *go, struct cfg_s *cfg, ESL_MSA *msa)
{
  FILE    *treefp    = NULL;
  FILE    *outtreefp = NULL;
  ESL_MSA *this_msa  = NULL;
  int      shuffle_seqs;
  int      n;
  int      status; 

  this_msa = esl_msa_Clone(msa);
  if (!this_msa) esl_fatal("create_tree() error. Could not copy msa");
  
  if (cfg->treefile) {
    ESL_ALLOC(cfg->T, sizeof(ESL_TREE) * cfg->nT);
    for (n = 0; n < cfg->nT; n ++) cfg->T[n] = NULL;

    if ((treefp = fopen(cfg->treefile, "r")) == NULL) esl_fatal("Failed to open treefile %s", cfg->treefile);
    if ((status = esl_tree_ReadNewick(treefp, cfg->errbuf, &cfg->T[0])) != eslOK) esl_fatal("Failed reading treefile %s", cfg->treefile);
    fclose(treefp);
    
    status = original_tree_doctor_names(&cfg->T[0]);
    if (status != eslOK) esl_fatal("Failed to doctor names of tree %s", cfg->treefile);
    
    /* match the tree leaves to the msa names */
    status = Tree_ReorderTaxaAccordingMSA(this_msa, cfg->T[0], cfg->errbuf, cfg->verbose);
    if (status != eslOK) esl_fatal(cfg->errbuf); 
  }
  
  /* create tree from MSA */
  if (cfg->T == NULL) {
    ESL_ALLOC(cfg->T, sizeof(ESL_TREE) * cfg->nT);
    for (n = 0; n < cfg->nT; n ++) cfg->T[n] = NULL;

    // There is an issue with FastTree. Changing the order of the sequences may change the resulting tree
    // We use option --ntree to deal with that.
    //
    // By default nT = 1, and the tree is built using the given sequence ordering    (shuffle_seq = FALSE).
    // if nT > 1, the rest of the trees are buildt by first reorderint the sequences (shuffle_seq = TRUE).
    //
    for (n = 0; n < cfg->nT; n ++) {
      cfg->T[n] = NULL;
      shuffle_seqs = (n == 0)? FALSE : TRUE;
      status = Tree_CalculateExtFromMSA(cfg->r, &this_msa, &cfg->T[n], shuffle_seqs, TRUE, cfg->errbuf, cfg->verbose);
      if (status != eslOK) esl_fatal(cfg->errbuf);
     
      /* match the tree leaves to the msa names */
      status = Tree_ReorderTaxaAccordingMSA(this_msa, cfg->T[n], cfg->errbuf, cfg->verbose);
      if (status != eslOK) esl_fatal(cfg->errbuf); 
    }
  }

  if (cfg->T) {
    for (n = 0; n < cfg->nT; n ++) {
      if (!cfg->T[n]) continue;
      
      cfg->treeavgt = esl_tree_er_AverageBL(cfg->T[n]); 
      if (cfg->verbose) { Tree_Dump(stdout, cfg->T[n], "Tree"); esl_tree_WriteNewick(stdout, cfg->T[n]); }
      
      if (cfg->T[n]->N != msa->nseq)  { printf("Tree[%d] cannot not be used for this msa. T->N = %d nseq = %d\n", n, cfg->T[n]->N, msa->nseq); esl_fatal(cfg->errbuf); }
    }
      /* outtree file if requested */
      if (cfg->ofile.outtreefile) {
	if ((outtreefp = fopen(cfg->ofile.outtreefile, "w")) == NULL) esl_fatal("Failed to open outtreefile %s", cfg->ofile.outtreefile);
	for (n = 0; n < cfg->nT; n ++)  esl_tree_WriteNewick(outtreefp, cfg->T[n]);
      }
  }
  
  // only case in which T = NULL
  if (!cfg->T && msa->nseq > 1) { printf("You need a tree for this msa. nseq = %d\n", this_msa->nseq); esl_fatal(cfg->errbuf); }

  if (outtreefp) fclose(outtreefp);
  esl_msa_Destroy(this_msa);
  return eslOK;

 ERROR:
  if (cfg->T) { for (n = 0; n < cfg->nT; n ++) esl_tree_Destroy(cfg->T[n]); free(cfg->T); }
  if (outtreefp) fclose(outtreefp);
  if (this_msa) esl_msa_Destroy(this_msa);
  return status;
}

static int
get_msaname(ESL_GETOPTS *go, struct cfg_s *cfg, ESL_MSA *msa)
{
  char *msg = "get_msaname failed";
  char *type = NULL;
  char *tok1 = NULL;
  char *tok2 = NULL;
  char *tok  = NULL;
  char *submsaname = NULL;
  char *tp;
  int   n;
  int   i;
  int   t;

  if (esl_opt_IsOn(go, "--outname")) {
    esl_sprintf( &cfg->msaname, "%s", esl_opt_GetString(go, "--outname"));
    return eslOK;
  }

  /* the msaname */
  for (t = 0; t < msa->ngf; t++) 
    if (!esl_strcmp(msa->gf_tag[t], "TP")) {
      tp = msa->gf[t];

      //join all atributes together
      while (*tp != '\0') {
	if (tok)  free(tok);  tok  = NULL;
	if (esl_strtok(&tp,   ";", &tok1) != eslOK) esl_fatal(msg);
	if (tok1 != NULL) {
	  esl_strtok(&tok1, " ", &tok2);  
	  if (tok2 != NULL) {

	    esl_sprintf(&tok, "_%s", tok2);
	    esl_strcat(&type, -1, tok, -1);
	  }
	}
      }
      
    }
  
  if      (msa->acc && msa->name) esl_sprintf(&cfg->msaname, "%s_%s", msa->acc, msa->name, type);	  
  else if (msa->name)             esl_sprintf(&cfg->msaname, "%s",              msa->name, type);
  else if (msa->acc)              esl_sprintf(&cfg->msaname, "%s",    msa->acc);
  else if (cfg->onemsa)           esl_sprintf(&cfg->msaname, "%s",    cfg->filename);
  else                            esl_sprintf(&cfg->msaname, "%s_%d", cfg->filename, cfg->nmsa);

  // remove possible parenthesis in the name
  n = strlen(cfg->msaname);
  for (i = 0; i < n; i ++)
    if (cfg->msaname[i] == '(') cfg->msaname[i] = '_';
  for (i = 0; i < n; i ++)
    if (cfg->msaname[i] == ')') cfg->msaname[i] = '_';
  // remove possible / of | in name
  for (i = 0; i < n; i ++)
    if (cfg->msaname[i] == '/' || cfg->msaname[i] == '|') cfg->msaname[i] = '_';
  
  if (esl_opt_IsOn(go, "--submsa")) {					       
    esl_sprintf(&submsaname, "%s.select%d", cfg->msaname, esl_opt_GetInteger(go, "--submsa"));
    free(cfg->msaname); cfg->msaname = NULL;
    esl_sprintf(&cfg->msaname, "%s", submsaname);
  }

  if (tok) free(tok);
  if (type) free(type);
  if (submsaname) free(submsaname);
  return eslOK;
}


static int
msa_banner (FILE *fp, char *msaname, MSA_STAT *mstat, MSA_STAT *omstat, int nbpairs, int onbpairs, int samplesize, int statsmethod)
{
  fprintf(fp, "#-------------------------------------------------------------------------------------------------------\n");
  if (omstat) 
    fprintf(fp, "# MSA %s nseq %d (%d) alen %" PRId64 " (%" PRId64 ") avgid %.2f (%.2f) nbpairs %d (%d)\n", 
	    msaname, mstat->nseq, omstat->nseq, mstat->alen, omstat->alen, 
	    mstat->avgid, omstat->avgid, nbpairs, onbpairs);
  else
    fprintf(fp, "# wMSA %s nseq %d alen %" PRId64 " avgid %.2f nbpairs %d\n", 
	    msaname, mstat->nseq, mstat->alen, mstat->avgid, nbpairs);

  if (statsmethod != NAIVE && mstat->nseq > 1) {
    if (samplesize == SAMPLE_ALL) fprintf(fp, "# One-set statistical test (all pairs are tested as equivalent) \n#\n");
    else                          fprintf(fp, "# Two-set statistical test (one test for annotated basepairs, another for all other pairs)\n#\n");
  }

  return eslOK;
}

static int
msaweight(ESL_GETOPTS *go, struct cfg_s *cfg, ESL_MSA *msa)
{
  int status;

  //if (cfg->covmethod == POTTS) { // Use the same gremlin/plmDCA weighting algorithm (they use the same, except: < reweight (grem) <= reweight (plmDCA)
  if (cfg->isgremlin) { // // Use the same gremlin/plmDCA weighting algorithm (they use the same, except: < reweight (grem) <= reweight (plmDCA)
    status = esl_msaweight_Gremlin(msa, cfg->potts_reweight_thresh, FALSE, cfg->errbuf, cfg->verbose);
    if (status != eslOK)  esl_fatal(cfg->errbuf); 
  }
  else { // use R-scape's default
    if (msa->nseq <= cfg->maxsq_gsc) esl_msaweight_GSC(msa);
    else                             esl_msaweight_PB(msa);
  }
  
  if (cfg->verbose) printf("Nseq %d Neff %f\n", msa->nseq, esl_vec_DSum(msa->wgt, msa->nseq));
  
  return eslOK;
}

static int
null_add2cumranklist(RANKLIST *ranklist, RANKLIST **ocumranklist, int verbose, char *errbuf)
{
  RANKLIST *cumranklist = *ocumranklist;
  int       b;
  int       cumb;

  if (ranklist == NULL) return eslOK;
  
  if (*ocumranklist == NULL) {
    *ocumranklist = cov_CreateRankList(ranklist->ha->bmax, ranklist->ha->bmin, ranklist->ha->w);
    cumranklist = *ocumranklist;
    cumranklist->ha->n     = ranklist->ha->n;
    cumranklist->ha->xmin  = ranklist->ha->xmin;
    cumranklist->ha->xmax  = ranklist->ha->xmax;
    cumranklist->ha->imin  = ranklist->ha->imin;
    cumranklist->ha->imax  = ranklist->ha->imax;
  }
  else {                    
    cov_GrowRankList(ocumranklist, ranklist->ha->bmax, ranklist->ha->bmin);
    cumranklist = *ocumranklist;
    cumranklist->ha->n    += ranklist->ha->n;
    cumranklist->ha->xmin  = ESL_MIN(cumranklist->ha->xmin, ranklist->ha->xmin);
    cumranklist->ha->xmax  = ESL_MAX(cumranklist->ha->xmax, ranklist->ha->xmax);
    cumranklist->ha->imin  = ESL_MIN(cumranklist->ha->imin, ranklist->ha->imin);
    cumranklist->ha->imax  = ESL_MAX(cumranklist->ha->imax, ranklist->ha->imax);
  }
 
  for (b = ranklist->ha->imin; b <= ranklist->ha->imax; b ++) {
    cov_ranklist_Bin2Bin(b, ranklist->ha, cumranklist->ha, &cumb);
    
    if (cumb < cumranklist->ha->nb) {
      cumranklist->ha->obs[cumb] += ranklist->ha->obs[b];
      cumranklist->ha->Nc        += ranklist->ha->obs[b];
      cumranklist->ha->No        += ranklist->ha->obs[b];
    }
  }
  
  if (verbose) {
    printf("null distribution \n");
    printf("imin %d imax %d xmax %f xmin %f | imin %d imax %d xmax %f xmin %f\n", 
	   ranklist->ha->imin, ranklist->ha->imax, ranklist->ha->xmax, ranklist->ha->xmin,
	   cumranklist->ha->imin, cumranklist->ha->imax, cumranklist->ha->xmax, cumranklist->ha->xmin);
    //esl_histogram_Plot(stdout, ranklist->ha);
    //esl_histogram_PlotSurvival(stdout, ranklist->ha);
  }

 return eslOK;
}

/* use a tree to generate residues independently for each alignment column */
static int
null_rscape(ESL_GETOPTS *go, struct cfg_s *cfg, int nshuffle, ESL_MSA *msa, RANKLIST **ret_cumranklist)
{
  FILE      *outnullfp = NULL;
  ESL_MSA   *allmsa = NULL;
  ESL_MSA   *shmsa = NULL;
  MSA_STAT  *shmstat = NULL;
  RANKLIST  *cumranklist = NULL;
  RANKLIST  *ranklist = NULL;
  int       *usecol = NULL;
  int       nshuffle_one;
  int       sc;
  int       s;
  int       t;
  int       n;
  int       status;

  status = create_tree(go, cfg, msa);
  if (status != eslOK) goto ERROR;
  
  if (cfg->nT == 0 || cfg->T == NULL) {
    if (msa->nseq == 1) return eslOK;
    else                return eslFAIL;
  }

  // use all columns to do the shuffling
  ESL_ALLOC(usecol, sizeof(int) * (msa->alen+1));
  esl_vec_ISet(usecol, msa->alen+1, TRUE);

  /* output null msas to file if requested */
  if (cfg->ofile.outnullfile) {
    if ((outnullfp = fopen(cfg->ofile.outnullfile, "w")) == NULL) esl_fatal("Failed to open outnullfile %s", cfg->ofile.outnullfile);
  }

  nshuffle_one = ESL_MAX(1, nshuffle/cfg->nT);
  for (t = 0; t < cfg->nT; t ++) {
    for (s = 0; s < nshuffle_one; s ++) {
      
      status = Tree_FitchAlgorithmAncenstral(cfg->r, cfg->T[t], msa, &allmsa, &sc, cfg->profmark, cfg->errbuf, cfg->verbose);
      if (status != eslOK) goto ERROR;
      
      if (cfg->verbose) {
	esl_msafile_Write(stdout, allmsa, eslMSAFILE_STOCKHOLM); 
	printf("fitch sc %d\n", sc);
      }
      
      status = msamanip_ShuffleTreeSubstitutions(cfg->r, cfg->T[t], msa, allmsa, usecol, &shmsa, cfg->errbuf, cfg->verbose);
      if (status != eslOK) ESL_XFAIL(eslFAIL, cfg->errbuf, "%s.\nFailed to run null R-scape", cfg->errbuf);
      
      /* Weigth the sequences.
       * Null sequences don't need to be weigted as they have the same phylogeny
       * and basecomp than the original alignment. We just copy the weights
       */
      for (n = 0; n < msa->nseq; n ++) shmsa->wgt[n] = msa->wgt[n];
      
      /* output null msas to file if requested */
      if (outnullfp) {
	esl_msafile_Write(outnullfp, shmsa, eslMSAFILE_STOCKHOLM);
      }
      
      if (cfg->verbose) {
	esl_msafile_Write(stdout, shmsa, eslMSAFILE_STOCKHOLM); 
	msamanip_XStats(shmsa, &shmstat);
	msamanip_DumpStats(stdout, shmsa, shmstat);
      }
    
      if (s == 0) {
	status = calculate_width_histo(go, cfg, shmsa);
	if (status != eslOK) ESL_XFAIL(eslFAIL, cfg->errbuf, "%s.\nFailed to calculate the width of the histogram", cfg->errbuf);
      }
      
      status = run_rscape(go, cfg, shmsa, NULL, NULL, NULL, NULL, NULL, NULL, &ranklist, TRUE);
      if (status != eslOK) ESL_XFAIL(eslFAIL, cfg->errbuf, "%s.\nFailed to run null R-scape", cfg->errbuf);
      if (shmsa == NULL) ESL_XFAIL(eslFAIL, cfg->errbuf, "error creating shmsa");
      
      status = null_add2cumranklist(ranklist, &cumranklist, cfg->verbose, cfg->errbuf);
      if (status != eslOK) goto ERROR;
      
      esl_msa_Destroy(allmsa);    allmsa = NULL;
      esl_msa_Destroy(shmsa);     shmsa = NULL;
      cov_FreeRankList(ranklist); ranklist = NULL;
    }
  }
  if (cfg->ofile.outnullfile) fclose(outnullfp);
 
  if (cfg->verbose) {
    printf("null distribution - cumulative\n");
    printf("imin %d imax %d xmax %f xmin %f\n", 
	   cumranklist->ha->imin, cumranklist->ha->imax, cumranklist->ha->xmax, cumranklist->ha->xmin);
    //esl_histogram_Plot(stdout, cumranklist->ha);
    esl_histogram_PlotSurvival(stdout, cumranklist->ha);
  }
  if (cfg->verbose) cov_DumpRankList(stdout, cumranklist);
  
  *ret_cumranklist = cumranklist;

  if (allmsa) esl_msa_Destroy(allmsa);
  free(usecol);
  free(shmstat);
  return eslOK;
  
 ERROR:
  if (allmsa) esl_msa_Destroy(allmsa);
  if (shmsa) esl_msa_Destroy(shmsa);
  if (usecol) free(usecol);
  if (shmstat) free(shmstat);
  if (ranklist) cov_FreeRankList(ranklist);
  if (cumranklist) cov_FreeRankList(cumranklist);
  return status;
}

static int
original_msa_manipulate(ESL_GETOPTS *go, struct cfg_s *cfg, ESL_MSA **omsa)
{
  ESL_MSA *msa        = *omsa;
  char    *msg        = "original_msa_manipulate failed";
  char    *submsaname = NULL;
  char    *type       = NULL;
  char    *tok        = NULL;
  int     *useme      = NULL;
  int      alen = msa->alen;
  int64_t  tstart, tend;
  int64_t  startpos, endpos;
  int      seq_cons_len = 0;
  int      nremoved = 0;	  /* # of identical sequences removed */
  int      nfrags = 0;	          /* # of fragments removed */
  int      status;

  /* stats of the original alignment */
  msamanip_XStats(msa, &cfg->omstat);
  msamanip_CalculateCTList(msa, NULL, &cfg->onbpairs, cfg->errbuf, cfg->verbose);
 
  if (cfg->pdbfile && cfg->onlypdb) cfg->onbpairs = 0; // do not read the bpairs from the alignment but the pdbfile
  
  /* print some info */
  if (cfg->verbose) {
    fprintf(stdout, "Given alignment\n");
    fprintf(stdout, "%6d %d          %s\n", msa->nseq, (int)msa->alen, cfg->msafile);
    if (esl_msafile_Write(stdout, msa, eslMSAFILE_STOCKHOLM) != eslOK) esl_fatal("Failed to write msa"); 
    msamanip_DumpStats(stdout, msa, cfg->omstat); 
  }
  
  /* doctor the msa names. 
   * FastTree truncates seq names at semicolons.
   * replace semicolons with |
   */
  status = original_msa_doctor_names(omsa);
  if (status != eslOK) return eslFAIL;
  
  /* apply msa filters and then select submsa
   * none of these functions reduce the number of columns in the alignemnt
   */
  if (cfg->fragfrac >= 0.    && msamanip_RemoveFragments(cfg->fragfrac, omsa, &nfrags, &seq_cons_len)                 != eslOK) {
    printf("%s\nremove_fragments failed\n", cfg->errbuf);                 esl_fatal(msg); }
  if (esl_opt_IsOn(go, "-I") && msamanip_SelectSubsetBymaxID(cfg->r, omsa, cfg->idthresh, cfg->singlelink, &nremoved) != eslOK) {
    printf("%s\n", cfg->errbuf); printf("select_subsetBymaxID failed\n"); esl_fatal(msg); }
  if (esl_opt_IsOn(go, "-i") && msamanip_SelectSubsetByminID(cfg->r, omsa, cfg->minidthresh, &nremoved)               != eslOK) {
    printf("%s\n", cfg->errbuf); printf("select_subsetByminID failed\n"); esl_fatal(msg); }
  if (cfg->submsa            && msamanip_SelectSubset(cfg->r, cfg->submsa, omsa, NULL, cfg->errbuf, cfg->verbose)     != eslOK) {
    printf("%s\n", cfg->errbuf);                                          esl_fatal(msg); }

  msa = *omsa;
  if (msa->alen != alen) {
    printf("filtering altered the length of the alignment!\n");
    esl_fatal(msg);
  }
    
  if (msa == NULL) {
    if (submsaname) free(submsaname);
    if (type) free(type); type = NULL;
    if (tok) free(tok); tok = NULL;
    free(cfg->msaname); cfg->msaname = NULL;
    return eslOK;
  }
  if (msa->nseq < cfg->nseqmin || msa->alen == 0) {
    esl_msa_Destroy(msa); msa = NULL;
    if (submsaname) free(submsaname);
    if (type) free(type); type = NULL;
    if (tok) free(tok); tok = NULL;
    free(cfg->msaname); cfg->msaname = NULL;
    return eslOK;
  }

  /* define [tstart,tend]  */
  if      (cfg->tstart == 0 && cfg->tend == 0) { tstart = 1;           tend = msa->alen; }
  else if (cfg->tstart >  0 && cfg->tend == 0) { tstart = cfg->tstart; tend = msa->alen; }
  else if (cfg->tstart == 0 && cfg->tend >  0) { tstart = 1;           tend = cfg->tend; }
  else                                         { tstart = cfg->tstart; tend = cfg->tend; }
  
  /* add tstat..tend information */
  if (tstart > 1 || tend < msa->alen) 
    esl_sprintf(&cfg->msaname, "%s_%d-%d", cfg->msaname, tstart, tend);
  
  /* Now apply [tstart,tend] restriction if given */
  cfg->omstat->alen = tend - tstart + 1;
  if (msamanip_Truncate(msa, tstart, tend, &startpos, &endpos, cfg->errbuf) != eslOK) {
    printf("%s\nTruncate failed\n", cfg->errbuf);        esl_fatal(msg); }
  // check if empty sequences can be removed after the truncation
  if (msamanip_RemoveFragments(cfg->fragfrac, omsa, &nfrags, &seq_cons_len)           != eslOK) {
    printf("%s\nremove_fragments failed\n", cfg->errbuf); esl_fatal(msg); }

   msa = *omsa;   
  /* remove columns with gaps.
   * Important: the mapping is done here; cannot remove any other columns beyond this point.
   */
  if (cfg->consensus) {
    if (msamanip_SelectConsensus(msa, &useme, cfg->verbose) != eslOK) {
      printf("%s\nconsensus selection fails\n", cfg->errbuf); esl_fatal(msg);
    }
  }

  if (msamanip_RemoveGapColumns(cfg->gapthresh, msa, startpos, endpos, alen, &cfg->msamap,
				(cfg->pdbfile)?&cfg->msarevmap:NULL,
				&useme, cfg->errbuf, cfg->verbose) != eslOK) {
    printf("%s\n", cfg->errbuf); esl_fatal(msg);
  }

  /* convert degenerates to N, and Missing/Nonresidues to Gap */
  if (cfg->covmethod == POTTS) msamanip_ConvertDegen2Gap(msa); // what gremlin does
  else                         msamanip_ConvertDegen2N(msa);
  msamanip_ConvertMissingNonresidue2Gap(msa);

  // if a single sequence, remove gaps if any
  if (msa->nseq == 1  && msamanip_SingleSequenceRemoveGaps(msa, cfg->errbuf, cfg->verbose) != eslOK) {
    printf("%s\nSingleSequenceRemoveGaps failed\n", cfg->errbuf); esl_fatal(msg); }

  /* these are development tools
   * we do it this late so the annotated structure if any is preserved */
  // Shuffle the residues in a column
  if (cfg->vshuffle) {
    status = msamanip_ShuffleWithinColumn(cfg->r, msa, omsa, cfg->errbuf, cfg->verbose);
    msa = *omsa;
  }
  // Shuffle the columns of the alignment 
  if (cfg->cshuffle) {
    ESL_ALLOC(useme, sizeof(int) * msa->alen);
    esl_vec_ISet(useme, msa->alen, 1);
    status = msamanip_ShuffleColumns(cfg->r, msa, omsa, useme, cfg->errbuf, cfg->verbose);
    free(useme); useme = NULL;
    msa = *omsa;
  }
  
  /* given msa aveid and avematch */
  msamanip_XStats(msa, &cfg->mstat);
  
  if ((esl_opt_IsOn(go, "--minid") && cfg->mstat->avgid < 100.*esl_opt_GetReal(go, "--minid")) ||
      (esl_opt_IsOn(go, "--maxid") && cfg->mstat->avgid > 100.*esl_opt_GetReal(go, "--maxid"))   ) {
    esl_msa_Destroy(msa); msa = NULL;
    if (type) free(type); type = NULL;
    if (tok) free(tok); tok = NULL;
    free(cfg->msaname); cfg->msaname = NULL;
    if (submsaname) free(submsaname);
    return eslOK;  
  }

   /* add the name */
  esl_msa_SetName(msa, cfg->msaname, -1);

  // The structure is not given, but we are assuming the RNA does have a structure
  //
  if (esl_opt_IsOn(go, "--structured")) {
    msamanip_Getsqlen(msa);
    if (!msa->sqlen) esl_fatal("msamanip_Getsqlen failed");
    cfg->expBP = 0.50 * esl_vec_LSum(msa->sqlen, msa->nseq) / msa->nseq;
  }
 
  /* print some info */
  if (cfg->verbose) {
    fprintf(stdout, "Used alignment\n");
    fprintf(stdout, "%6d          %s\n", msa->nseq, cfg->msafile);
    if (msa->alen > 0 && esl_msafile_Write(stdout, msa, eslMSAFILE_STOCKHOLM) != eslOK) esl_fatal("Failed to write msa"); 
    msamanip_DumpStats(stdout, msa, cfg->mstat);
    printf("%s\n", msa->ss_cons);
  }

  if (tok)  free(tok);
  if (type) free(type);
  if (submsaname) free(submsaname);
  if (useme) free(useme);
  return eslOK;

 ERROR:
  if (tok)  free(tok);
  if (type) free(type);
  if (submsaname) free(submsaname);
  if (useme) free(useme);
  return status;
}

static int
original_msa_doctor_names(ESL_MSA **omsa)
{
  ESL_MSA *msa = *omsa;
  char    *sqname;
  char    *p;
  int      s;

  // check the msa name does not include a pipe '|'
  
  // the msaname (ID) has to be free of '/', '|", and ':' symbols
  if (msa->name) {
    for (p = msa->name; (p = strchr(p, '/')); ++p) 
     *p = '_';
    for (p = msa->name; (p = strchr(p, '|')); ++p) 
     *p = '_';
    for (p = msa->name; (p = strchr(p, ':')); ++p) 
     *p = '_';
    for (p = msa->name; (p = strchr(p, '%')); ++p) 
     *p = '_';
    
    (*omsa)->name = msa->name;
  }
  
  // several characters in names interfere with FastTree
  // : /
  for (s = 0; s < msa->nseq; s++) {
    sqname = msa->sqname[s];
    for (p = sqname; (p = strchr(p, '|')); ++p) 
      *p = '_';
    for (p = sqname; (p = strchr(p, ':')); ++p) 
      *p = '_';
    for (p = sqname; (p = strchr(p, '/')); ++p) 
      *p = '_';
    for (p = sqname; (p = strchr(p, '%')); ++p) 
      *p = '_';
      
    (*omsa)->sqname[s] = sqname;
  }

  return eslOK;
}

static int
original_tree_doctor_names(ESL_TREE **oT)
{
  ESL_TREE *T = *oT;
  char     *taxonlabel;
  char     *p;
  int       i;

  // the taxalabel have to be free of '/', '|", abd ':' symbols
  
  // several characters in names interfere with FastTree
  // it would appear that if  you are given the tree, this is not necesary.
  // however, because the msa names change, the 
  // : /
  for (i = 0; i < T->N; i++) {
    taxonlabel = T->taxonlabel[i];
    for (p = taxonlabel; (p = strchr(p, ':')); ++p) 
      *p = '_';
    for (p = taxonlabel; (p = strchr(p, '|')); ++p) 
      *p = '_';
    for (p = taxonlabel; (p = strchr(p, '/')); ++p) 
      *p = '_';
  }
  
  return eslOK;
}


static void
outfile_null(struct outfiles_s *ofile)
{
  ofile->covfile          = NULL;           
  ofile->covfoldfile      = NULL;         
  ofile->covsrtfile       = NULL;          
  ofile->covfoldsrtfile   = NULL;      
  ofile->alipowerfile     = NULL;       
  ofile->alipowerfoldfile = NULL;
  ofile->helixcovfile     = NULL;           
  ofile->helixcovfoldfile = NULL;         

  // cov survival plots
  ofile->covhisfile = NULL;
  ofile->covqqfile  = NULL;

  // structure files
  ofile->omsapdbfile  = NULL;        
  ofile->omsafoldfile = NULL;        
  ofile->cmapfile     = NULL;        

  // structure plots
  ofile->R2Rfile       = NULL;             
  ofile->R2Rfoldfile   = NULL;
  ofile->dplotfile     = NULL;           
  ofile->folddplotfile = NULL;
  
  // optional files
  ofile->rocfile       = NULL;            
  ofile->outmsafile    = NULL;          
  ofile->outsubsfile   = NULL;
  ofile->outtreefile   = NULL;
  ofile->nullhisfile   = NULL;
  ofile->outnullfile   = NULL;
  ofile->allbranchfile = NULL;       
  ofile->outpottsfile  = NULL;

}
static void
outfile_create(struct cfg_s *cfg, char *outname, struct outfiles_s *ofile)
{
  // first nullify
  outfile_null(ofile);

  if (cfg->outdir) {
    // covariations file 
    esl_sprintf(&ofile->covfile, "%s/%s.cov", cfg->outdir, outname);
    if (cfg->dofold) esl_sprintf(&ofile->covfoldfile, "%s/%s.cacofold.cov", cfg->outdir, outname);
    
    esl_sprintf(&ofile->covsrtfile, "%s/%s.sorted.cov", cfg->outdir, outname);
    if (cfg->dofold) esl_sprintf(&ofile->covfoldsrtfile, "%s/%s.sorted.cacofold.cov", cfg->outdir, outname);
    
    esl_sprintf(&ofile->helixcovfile, "%s/%s.helixcov", cfg->outdir, outname);
    if (cfg->dofold) esl_sprintf(&ofile->helixcovfoldfile, "%s/%s.cacofold.helixcov", cfg->outdir, outname);
    
    // alignment power file 
    esl_sprintf(&ofile->alipowerfile, "%s/%s.power", cfg->outdir, outname);
    if (cfg->dofold) esl_sprintf(&ofile->alipowerfoldfile, "%s/%s.cacofold.power", cfg->outdir, outname);

    // original msa annotated with a PDB structure
    if (cfg->pdbfile) esl_sprintf(&ofile->omsapdbfile, "%s/%s.PDB.sto", cfg->outdir, outname);
    
    // original msa annotated with the  CaCoFold structure
    if (cfg->dofold) esl_sprintf(&ofile->omsafoldfile, "%s/%s.cacofold.sto", cfg->outdir, outname);
    
    // contact map file 
    if (cfg->pdbfile) esl_sprintf(&ofile->cmapfile, "%s/%s.cmap", cfg->outdir, outname);
    
    // rocfile
    if (cfg->rocfile) esl_sprintf(&ofile->rocfile, "%s/%s.roc", cfg->outdir, outname);

    // outmsa with consensus columns
    if (cfg->outmsafile) esl_sprintf(&ofile->outmsafile, "%s/%s.cons.sto", cfg->outdir, outname);

    // output the phylogenetic tree
    if (cfg->outsubsfile) esl_sprintf(&ofile->outsubsfile, "%s/%s.subs", cfg->outdir, outname);
    
    // output the # of substitutions per position in alignment
    if (cfg->outtreefile) esl_sprintf(&ofile->outtreefile, "%s/%s.tree", cfg->outdir, outname);
 
    // output the null histogram
    if (cfg->savenullhis) esl_sprintf(&ofile->nullhisfile, "%s/%s.null", cfg->outdir, outname);
 
    // output with the null alignments 
    if (cfg->outnullfile) esl_sprintf(&ofile->outnullfile, "%s/%s.null.sto", cfg->outdir, outname);

    // output with msa with all branches
    if (cfg->allbranchfile) esl_sprintf(&ofile->allbranchfile, "%s/%s.allbranch.sto", cfg->outdir, outname);

    // output file with potts parameter values */
    if (cfg->outpottsfile) esl_sprintf(&ofile->outpottsfile, "%s/%s.param.potts", cfg->outdir, outname);
    
    // Figures
    if (!cfg->nofigures) {
      // covhis file 
      esl_sprintf(&ofile->covhisfile, "%s/%s.surv", cfg->outdir, outname);

      // covqq file 
      esl_sprintf(&ofile->covqqfile, "%s/%s.qq", cfg->outdir, outname);
      
      // R2R annotated sto file 
      esl_sprintf(&ofile->R2Rfile, "%s/%s.R2R.sto", cfg->outdir, outname);
      if (cfg->dofold) esl_sprintf(&ofile->R2Rfoldfile, "%s/%s.cacofold.R2R.sto", cfg->outdir, outname);
      
      // dotplot file 
      esl_sprintf(&ofile->dplotfile, "%s/%s.dplot", cfg->outdir, outname);
      if (cfg->dofold) esl_sprintf(&ofile->folddplotfile, "%s/%s.cacofold.dplot", cfg->outdir, outname);
    }
  }

  // when no outdir is provided
  else {
    // covariations file 
    esl_sprintf(&ofile->covfile, "%s.cov", outname);
    if (cfg->dofold) esl_sprintf(&ofile->covfoldfile, "%s.cacofold.cov", outname);
    esl_sprintf(&ofile->covsrtfile, "%s.sorted.cov", outname);
    if (cfg->dofold) esl_sprintf(&ofile->covfoldsrtfile, "%s.sorted.cacofold.cov",outname);
    
    esl_sprintf(&ofile->helixcovfile, "%s.helixcov", outname);
    if (cfg->dofold) esl_sprintf(&ofile->helixcovfoldfile, "%s.cacofold.helixcov", outname);

    // alignment power file 
    esl_sprintf(&ofile->alipowerfile, "%s.power", outname);
    if (cfg->dofold) esl_sprintf(&ofile->alipowerfoldfile, "%s.cacofold.power", outname);
    
    // original msa annotated with a PDB structure
    if (cfg->pdbfile) esl_sprintf(&ofile->omsapdbfile, "%s.PDB.sto", outname);
    
     // original msa annotated with the CaCoFold structure
    if (cfg->dofold) esl_sprintf(&ofile->omsafoldfile, "%s.cacofold.sto", outname);
    
    // contact map file 
    if (cfg->pdbfile) esl_sprintf(&ofile->cmapfile, "%s.cmap", outname);
        
    // rocfile
    if (cfg->rocfile)  esl_sprintf(&ofile->rocfile, "%s.roc", outname);

    // outmsa with consensus columns
    if (cfg->outmsafile) esl_sprintf(&ofile->outmsafile, "%s.cons.sto", outname);

    // output the # of substitutions per alignment position
    if (cfg->outsubsfile) esl_sprintf(&ofile->outsubsfile, "%s.subs", outname);

    // output the phylogenetic tree
    if (cfg->outtreefile) esl_sprintf(&ofile->outtreefile, "%s.tree", outname);

    // output the null histogram
    if (cfg->savenullhis) esl_sprintf(&ofile->nullhisfile, "%s.null", outname);
 
    // output with the null alignments 
    if (cfg->outnullfile) esl_sprintf(&ofile->outnullfile, "%s.null.sto", outname);
    
    // output with msa with all branches
    if (cfg->allbranchfile) esl_sprintf(&ofile->allbranchfile, "%s.allbranch.sto", outname);
    
    // output file with potts parameter values */
    if (cfg->outpottsfile) esl_sprintf(&ofile->outpottsfile, "%s.param.potts", outname);
    
    // Figures 
    if (!cfg->nofigures) {
      // covhis file 
      esl_sprintf(&ofile->covhisfile, "%s.surv", outname);
      
      // covqq file 
      esl_sprintf(&ofile->covqqfile, "%s.qq", outname);
      
     // R2R annotated sto file 
      esl_sprintf(&ofile->R2Rfile, "%s.R2R.sto", outname);
      if (cfg->dofold) esl_sprintf(&ofile->R2Rfoldfile, "%s.cacofold.R2R.sto", outname);
      
       // dotplot file 
      esl_sprintf(&ofile->dplotfile, "%s.dplot", outname);
      if (cfg->dofold) esl_sprintf(&ofile->folddplotfile, "%s.cacofold.dplot", outname);
    }
  }
}

static void
outfile_destroy(struct outfiles_s *ofile)
{
  if (ofile->covfile)          free(ofile->covfile);           
  if (ofile->covfoldfile)      free(ofile->covfoldfile);         
  if (ofile->covsrtfile)       free(ofile->covsrtfile);          
  if (ofile->covfoldsrtfile)   free(ofile->covfoldsrtfile);      
  if (ofile->alipowerfile)     free(ofile->alipowerfile);       
  if (ofile->alipowerfoldfile) free(ofile->alipowerfoldfile);    
  if (ofile->helixcovfile)     free(ofile->helixcovfile);           
  if (ofile->helixcovfoldfile) free(ofile->helixcovfoldfile);         

  if (ofile->covhisfile) free(ofile->covhisfile);
  if (ofile->covqqfile)  free(ofile->covqqfile);

  if (ofile->R2Rfile)       free(ofile->R2Rfile);             
  if (ofile->R2Rfoldfile)   free(ofile->R2Rfoldfile);  
  if (ofile->dplotfile)     free(ofile->dplotfile);           
  if (ofile->folddplotfile) free(ofile->folddplotfile);

  if (ofile->cmapfile)     free(ofile->cmapfile);        
  if (ofile->omsapdbfile)  free(ofile->omsapdbfile);        
  if (ofile->omsafoldfile) free(ofile->omsafoldfile);        
  
  if (ofile->rocfile)       free(ofile->rocfile);            
  if (ofile->outmsafile)    free(ofile->outmsafile);          
  if (ofile->outsubsfile)   free(ofile->outsubsfile);         
  if (ofile->outtreefile)   free(ofile->outtreefile);         
  if (ofile->nullhisfile)   free(ofile->nullhisfile);         
  if (ofile->outnullfile)   free(ofile->outnullfile);         
  if (ofile->allbranchfile) free(ofile->allbranchfile);       
  if (ofile->outpottsfile)  free(ofile->outpottsfile);

}


static int
no_overlap(int i, int j, int L, int *ct)
{
  int keep = TRUE;
  int k;

  if (j == 0) return FALSE;
  if (j < i)  return FALSE;
  
  for (k = 1; k <= L; k ++) {
    if (i == ct[k]) return FALSE;
    if (j == ct[k]) return FALSE;
  }
  return keep;
}

static void
rafs_disclaimer(FILE *fp)
{
  fprintf(fp, "\nDISCLAIMER: This measure can only be used in combination with the --naive option.\n\nThe --naive option reports a ranked list of scores for all possible pairs without assigning E-values. RAF, RAFS and related measures (RAFp, RAFa, RAFSp, RAFSa) cannot be used in combination with R-scape's statistical test.\n\nThe RAF(S) statistics measure covariation and consistency. RAFS assigns relatively high scores to pairs of alignment columns that are consistent with base pairing even if there is no covariation at all. The RAFS statistic was developed for the purpose of predicting consensus RNA structures from alignments of sequences already presumed to have a structure  (Hofacker et al., 2002; Lindgreen et al., 2006). For this purpose, both covariation and consistency are useful cues. Distinguishing a conserved RNA structure from a conserved primary sequence is a different problem that requires using a statistic that does not systematically detect significant signals on conserved primary sequence alone. That is R-scape's statistical test. The R-scape statistical test can only be used with measures that estimate covariation alone such as mutual information (MI) or G-test (GT).\n");
  
  exit(1);
}

static int
rscape_banner(FILE *fp, char *progname, char *banner)
{
  char *appname = NULL;
  int   status;

  if ((status = esl_FileTail(progname, FALSE, &appname)) != eslOK) return status;

  if (fprintf(fp, "# %s :: %s\n", appname, banner)                    < 0) ESL_XEXCEPTION_SYS(eslEWRITE, "write failed");
  if (fprintf(fp, "# R-scape %s (%s)\n", RSCAPE_VERSION, RSCAPE_DATE) < 0) ESL_XEXCEPTION_SYS(eslEWRITE, "write failed");
  if (fprintf(fp, "# %s\n", RSCAPE_COPYRIGHT)                         < 0) ESL_XEXCEPTION_SYS(eslEWRITE, "write failed");
  if (fprintf(fp, "# %s\n", RSCAPE_LICENSE)                           < 0) ESL_XEXCEPTION_SYS(eslEWRITE, "write failed");

  if (appname) free(appname);
  return eslOK;

 ERROR:
  if (appname) free(appname);
  return status;
}


static int
rscape_for_msa(ESL_GETOPTS *go, struct cfg_s *cfg, ESL_MSA **ret_msa)
{
  FILE     *outmsafp = NULL;
  RANKLIST *ranklist_null      = NULL;
  RANKLIST *ranklist_aux       = NULL;
  RANKLIST *ranklist_allbranch = NULL;
  ESL_MSA  *msa      = *ret_msa;
  ESL_MSA  *YSmsa    = NULL;
  SPAIR    *spair    = NULL;
  char     *outname  = NULL;
  int      *nsubs    = NULL;
  int      *ndouble  = NULL;
  int      *njoin    = NULL;
  int       has_ss   = FALSE;
  int       nshuffle;
  int       analyze;
  int       n;
  int       status;

  if (msa == NULL)   return eslOK;
  if (msa->nseq < 1) return eslOK; 

  /* weight the sequences */
  msaweight(go, cfg, msa);
  
  // reset the dofold flag in case it changed with the previous alignment
  cfg->dofold = esl_opt_IsOn(go, "--cacofold")? TRUE : FALSE;
  
  if (cfg->dofold == TRUE && cfg->abcisRNA == FALSE)
    esl_fatal("Peptide alignment, cannot calculate an RNA structure");
  
  if (cfg->dofold && msa->alen > cfg->foldLmax) { //length restriction
    printf("Alignment is too long to calculate a structure\n");
    cfg->dofold = FALSE;
  }
  
  /* add the name of the pdbfile used to extract the structure (if any) */
  if (cfg->pdbname)
    (cfg->pdbchain)? esl_sprintf(&outname, "%s.%s.%s",
				 cfg->msaname, cfg->pdbname, cfg->pdbchain) : esl_sprintf(&outname, "%s.%s", cfg->msaname, cfg->pdbname);
  else
    esl_sprintf(&outname, "%s",    cfg->msaname);

  // the output files
  outfile_create(cfg, outname, &cfg->ofile);
    
  /* outmsa file if requested */
  if (cfg->ofile.outmsafile) {
    if ((outmsafp = fopen(cfg->ofile.outmsafile, "w")) == NULL) esl_fatal("Failed to open outmsafile %s", cfg->ofile.outmsafile);
    esl_msafile_Write(outmsafp, msa, eslMSAFILE_STOCKHOLM);
    fclose(outmsafp);
  }

  /* the structure/contact map */
  status = ContactMap(cfg->ofile.cmapfile, cfg->pdbfile, cfg->pdbchain, cfg->msafile, cfg->gnuplot, msa, cfg->omsa->alen, cfg->msamap, cfg->msarevmap, cfg->abcisRNA,
		      NULL, &cfg->nbpairs, &cfg->clist, &cfg->msa2pdb, cfg->cntmaxD, cfg->cntmind, cfg->onlypdb, cfg->errbuf, cfg->verbose);
  if (status != eslOK) ESL_XFAIL(status, cfg->errbuf, "%s.\nFailed to run find_contacts", cfg->errbuf);
  
  if (cfg->abcisRNA) {
    cfg->ctlist = struct_ctlist_FromContacts(cfg->helix_unpaired, cfg->foldparam->draw_nonWC, cfg->clist, cfg->errbuf, cfg->verbose);
    if (!cfg->ctlist) ESL_XFAIL(eslFAIL, cfg->errbuf, "%s\nNo structure annotated.", cfg->errbuf);
    
     
    // write the original alignment with a PDB structure 
    if (cfg->pdbfile) {
      status = write_omsa_PDB(cfg, msa->alen, cfg->ctlist, FALSE);
      if (status != eslOK) goto ERROR;
    }
  }
 
  /* produce a tree
   */
  if (cfg->covmethod == AKMAEV) {
    status = create_tree(go, cfg, msa);
    if (status != eslOK)  { esl_fatal(cfg->errbuf); }
  }

#if 0
  msamanip_CalculateBC(msa, cfg->ctlist->ct[0], &cfg->ft, &cfg->fbp, &cfg->fnbp, cfg->errbuf);
  esl_vec_DDump(stdout, cfg->ft,   cfg->abc->K, "total BC");
  esl_vec_DDump(stdout, cfg->fbp,  cfg->abc->K, "basepairs BC");
  esl_vec_DDump(stdout, cfg->fnbp, cfg->abc->K, "nonbasepairs BC");
#endif

  // Print some alignment information
  msa_banner(stdout, outname, cfg->mstat, cfg->omstat, cfg->nbpairs, cfg->onbpairs, cfg->samplesize, cfg->statsmethod);
  
  /* create the MI structure */
  cfg->mi = corr_Create(msa->alen, msa->nseq, (cfg->mode == RANSS)? TRUE : FALSE, cfg->nseqthresh, cfg->alenthresh, cfg->abc, cfg->covclass);
  if (cfg->mi == NULL) ESL_XFAIL(status, cfg->errbuf, "%s.\nFailed to create mutual_s", cfg->errbuf);
  
  // If testing the Yule-Simpson effect, shuffle the alignment by rows,
  // while maintaing the gap structure
  if (cfg->YSeffect) {
    status = msamanip_ShuffleWithinRow(cfg->r, msa, &YSmsa, cfg->errbuf, cfg->verbose);
    if (status != eslOK) ESL_XFAIL(status, cfg->errbuf, "%s.\nFailed to shuffle msa by columns", cfg->errbuf);
    esl_msa_Destroy(msa);
    msa      = YSmsa;
    *ret_msa = YSmsa;
  }
  
  /* the null model first */
  if (cfg->statsmethod == NULLPHYLO) {
    nshuffle = cfg->nshuffle;
    if (nshuffle < 0) { // set the number of shuffled alignments based on alignment length
      nshuffle = 20;
      if (msa->nseq*msa->alen < 1e3) { nshuffle = 200; }
      if (msa->alen < 50)            { nshuffle = 200; }
      if (msa->alen < 40)            { nshuffle = 300; }
    }
    if (msa->nseq*msa->alen < 1e3) { cfg->fracfit = 0.3; }

    cfg->mode = RANSS;
    status = null_rscape(go, cfg, nshuffle, msa, &ranklist_null);
    if (status != eslOK) ESL_XFAIL(status, cfg->errbuf, "%s.\nFailed to run null_rscape", cfg->errbuf);
    if (cfg->verbose) esl_histogram_Write(stdout, ranklist_null->ha);

    if (cfg->savenullhis) cov_WriteNullHistogram(cfg->ofile.nullhisfile, ranklist_null, cfg->errbuf, cfg->verbose);
  }
  else { // otherwise just create the tree(s)
    status = create_tree(go, cfg, msa);
    if (status != eslOK) goto ERROR;
    
    if (cfg->T == NULL) {
      if (msa->nseq == 1) return eslOK;
      else                return eslFAIL;
    }

    // use a given null
    if (cfg->statsmethod == GIVENNULL) {
      cfg->mode = RANSS;
      status = cov_ReadNullHistogram(cfg->nullhisfile, &ranklist_null, cfg->errbuf, cfg->verbose);
      if (status != eslOK) ESL_XFAIL(status, cfg->errbuf, "%s.\nFailed to read NULL distribution", cfg->errbuf);
      if (cfg->verbose) esl_histogram_Write(stdout, ranklist_null->ha);
    }
  }

  
  if (cfg->ofile.allbranchfile) {
    status = run_allbranch(go, cfg, msa, cfg->T[0], &ranklist_allbranch);
    if (status != eslOK) ESL_XFAIL(status, cfg->errbuf, "%s.\nFailed to run allbranch", cfg->errbuf);
  }

  /* main function */
  cfg->mode = GIVSS;
  analyze   = TRUE;

  if (cfg->abcisRNA && (cfg->pdbfile || cfg->omsa->ss_cons) ) has_ss = TRUE;
  
  status = substitutions(go, cfg, msa, cfg->power, cfg->clist, &nsubs, &njoin, &nsubs, &spair, cfg->verbose);
  if (status != eslOK) ESL_XFAIL(status, cfg->errbuf, "%s\n", cfg->errbuf);
   
  status = run_rscape(go, cfg, msa, nsubs, ndouble, njoin, spair, ranklist_null, ranklist_aux, NULL, analyze);
  if (status != eslOK) goto ERROR;
 
  free(outname);
  if (cfg->ctlist) struct_ctlist_Destroy(cfg->ctlist); cfg->ctlist = NULL;
  if (cfg->clist) CMAP_FreeCList(cfg->clist); cfg->clist = NULL;
  if (cfg->msa2pdb) free(cfg->msa2pdb); cfg->msa2pdb = NULL;
  if (cfg->msafrq) free(cfg->msafrq); cfg->msafrq = NULL;
  if (cfg->T) { for (n = 0; n < cfg->nT; n ++) esl_tree_Destroy(cfg->T[n]); } free(cfg->T); cfg->T = NULL;
  if (ranklist_null) cov_FreeRankList(ranklist_null); ranklist_null = NULL;
  if (ranklist_aux) cov_FreeRankList(ranklist_aux); ranklist_aux = NULL;
  if (ranklist_allbranch) cov_FreeRankList(ranklist_allbranch); ranklist_allbranch = NULL;
  if (cfg->mi) corr_Destroy(cfg->mi); cfg->mi = NULL;
  if (cfg->pt) potts_Destroy(cfg->pt); cfg->pt = NULL;
  if (nsubs) free(nsubs);
  if (ndouble) free(ndouble);
  if (njoin) free(njoin);
  if (spair) free(spair);
  outfile_destroy(&cfg->ofile);
  outfile_null(&cfg->ofile);
  
  return eslOK;

 ERROR:
  if (cfg->ctlist) struct_ctlist_Destroy(cfg->ctlist);
  if (cfg->clist) CMAP_FreeCList(cfg->clist);
  if (cfg->msa2pdb) free(cfg->msa2pdb); 
  if (cfg->msafrq) free(cfg->msafrq);
  if (cfg->T) { for (n = 0; n < cfg->nT; n ++) esl_tree_Destroy(cfg->T[n]); } free(cfg->T); cfg->T = NULL;
  if (cfg->msaname) free(cfg->msaname); cfg->msaname = NULL;
  if (outname) free(outname);
  if (ranklist_null) cov_FreeRankList(ranklist_null); ranklist_null = NULL;
  if (ranklist_aux) cov_FreeRankList(ranklist_aux); ranklist_aux = NULL;
  if (ranklist_allbranch) cov_FreeRankList(ranklist_allbranch);
  if (cfg->mi) corr_Destroy(cfg->mi);
  if (cfg->pt) potts_Destroy(cfg->pt);
  if (nsubs) free(nsubs);
  if (ndouble) free(ndouble);
  if (njoin) free(njoin);
  if (spair) free(spair);
  outfile_destroy(&cfg->ofile);
  return status;
}


static int
run_rscape(ESL_GETOPTS *go, struct cfg_s *cfg, ESL_MSA *msa, int *nsubs, int *ndouble, int *njoin, SPAIR *spair,
	   RANKLIST *ranklist_null, RANKLIST *ranklist_aux, RANKLIST **ret_ranklist, int analyze)
{
  char            *title = NULL;
  struct mutual_s *mi = cfg->mi;
  struct data_s    data;
  PT              *ptlocal    = NULL;
  RANKLIST        *ranklist   = NULL;
  HITLIST         *hitlist    = NULL;
  RMLIST          *rmlist     = NULL;
  CTLIST          *foldctlist = NULL;
  RMLIST          *foldrmlist = NULL;
  int              status;

  esl_stopwatch_Start(cfg->watch);

  // POTTS: calculate the couplings
  if (cfg->covmethod == POTTS) {
    if (cfg->pt == NULL) {
      ptlocal = potts_Build(cfg->r, msa, cfg->ptmuh, cfg->ptmue, cfg->pttrain, cfg->ptmin, cfg->ptsctype, cfg->ptreg, cfg->ptinit,
			    (cfg->mode == GIVSS)? cfg->ofile.outpottsfile:NULL, cfg->isgremlin, cfg->tol, cfg->errbuf, cfg->verbose);
      if (ptlocal == NULL) ESL_XFAIL(eslFAIL, cfg->errbuf, "%s.\nFailed to optimize potts parameters", cfg->errbuf);
    }
    else ptlocal = cfg->pt;
  }

  corr_Reuse(mi, (cfg->mode == RANSS)? TRUE : FALSE, cfg->covtype, cfg->covclass);
  
  /* print to stdout */
  if (cfg->mode != RANSS) 
    esl_sprintf(&title, "%s (seqs %d alen %" PRId64 " avgid %d bpairs %d)", 
		cfg->msaname, msa->nseq, msa->alen, (int)ceil(cfg->mstat->avgid), cfg->nbpairs);

  /* main function */
  data.ofile            = &cfg->ofile;
  data.R2Rall           = cfg->R2Rall;
  data.gnuplot          = cfg->gnuplot;
  data.r                = cfg->r;
  data.samplesize       = cfg->samplesize;
  data.ranklist_null    = ranklist_null;
  data.ranklist_aux     = ranklist_aux;
  data.mi               = cfg->mi;
  data.pt               = ptlocal;
  data.covtype          = cfg->covtype;
  data.allowpair        = cfg->allowpair;
  data.thresh           = cfg->thresh;
  data.statsmethod      = cfg->statsmethod;
  data.covmethod        = cfg->covmethod;
  data.mode             = cfg->mode;
  data.abcisRNA         = cfg->abcisRNA;
  data.hasss            = (cfg->omsa->ss_cons && cfg->abcisRNA)? TRUE:FALSE;
  data.gapthresh        = cfg->gapthresh;
  data.ctlist           = cfg->ctlist;
  data.expBP            = cfg->expBP;
  data.onbpairs         = cfg->onbpairs;
  data.nbpairs          = cfg->nbpairs;
  data.nbpairs_fold     = cfg->nbpairs_fold;
  data.spair            = spair;
  data.nsubs            = nsubs;
  data.ndouble          = ndouble;
  data.njoin            = njoin;
  data.power            = cfg->power;
  data.helix_unpaired   = cfg->helix_unpaired;
  data.nagg             = cfg->nagg;
  data.agg_Eval         = cfg->agg_Eval;
  data.agg_method       = cfg->agg_method;
  data.T                = cfg->T[0];
  data.ribosum          = cfg->ribosum;
  data.OL               = cfg->omsa->alen;
  data.nseq             = msa->nseq;
  data.clist            = cfg->clist;
  data.msa2pdb          = cfg->msa2pdb;
  data.msamap           = cfg->msamap;
  data.firstpos         = cfg->firstpos;
  data.bmin             = cfg->bmin;
  data.w                = cfg->w;
  data.fracfit          = cfg->fracfit;
  data.pmass            = cfg->pmass;
  data.doexpfit         = cfg->doexpfit;
  data.tol              = cfg->tol;
  data.nofigures        = cfg->nofigures;
  data.verbose          = cfg->verbose;
  data.errbuf           = cfg->errbuf;
  data.ignorebps        = FALSE;

  status = cov_Calculate(&data, msa, &ranklist, &hitlist, &rmlist, analyze);
  if (status != eslOK) goto ERROR;

  if (cfg->mode == GIVSS && cfg->verbose) cov_DumpRankList(stdout, ranklist);

  if (cfg->mode == GIVSS && ranklist) {

    if (1||cfg->helix_stats) {
      //struct_ctlist_HelixStats(cfg->foldparam, data.ctlist, cfg->errbuf, cfg->verbose);
      struct_rmlist_Dump (rmlist, cfg->msamap, cfg->firstpos); 
      struct_rmlist_Write(cfg->ofile.helixcovfile, rmlist, cfg->msamap, cfg->firstpos);
    }

    if (cfg->verbose) {
      printf("score total distribution\n");
      printf("imin %d imax %d xmax %f xmin %f width %f\n",
	     ranklist->ha->imin, ranklist->ha->imax, ranklist->ha->xmax, ranklist->ha->xmin, ranklist->ha->w);
      printf("score truncated distribution\n");
      printf("imin %d imax %d xmax %f xmin %f width %f\n",
	     ranklist->ht->imin, ranklist->ht->imax, ranklist->ht->xmax, ranklist->ht->xmin, ranklist->ht->w);
    }
    status = cov_WriteHistogram(&data, cfg->gnuplot, cfg->ofile.covhisfile, cfg->ofile.covqqfile, cfg->samplesize, ranklist, title);
    if (status != eslOK) goto ERROR;

    if (1||cfg->verbose) {
      printf("# Number of covarying pairs = %d\n\n", hitlist->nhit);
    }

    if (cfg->power_train) 
      status = cov_Add2SubsHistogram(cfg->powerhis->hsubs_cv, hitlist, cfg->verbose);
  }
 
  // find the CaCoFold structure 
  if (cfg->dofold && cfg->mode != RANSS) {

    data.mode = FOLDSS;
    // notice: data->clist is reused here for the cacofold structure
    status = struct_CACOFOLD(&data, msa, &foldctlist, &foldrmlist, ranklist, hitlist, cfg->foldparam, cfg->thresh);
    if (status != eslOK) goto ERROR;
    
    if (1||cfg->helix_stats) {
      //struct_ctlist_HelixStats(cfg->foldparam, foldctlist, cfg->errbuf, cfg->verbose);
      struct_rmlist_Dump(foldrmlist, cfg->msamap, cfg->firstpos);
      struct_rmlist_Write(cfg->ofile.helixcovfoldfile, foldrmlist, cfg->msamap, cfg->firstpos);
    }
 
    status = write_omsa_CaCoFold(cfg, msa->alen, foldctlist, FALSE);
    if (status != eslOK) goto ERROR;
  }
  
  if (ret_ranklist) *ret_ranklist = ranklist; else if (ranklist) cov_FreeRankList(ranklist);  
  if (foldctlist)    struct_ctlist_Destroy(foldctlist);
  if (foldrmlist)    struct_rmlist_Destroy(foldrmlist);
  if (hitlist)       cov_FreeHitList(hitlist); hitlist = NULL;
  if (rmlist)        struct_rmlist_Destroy(rmlist); rmlist = NULL;
  if (title)         free(title);
  if (!cfg->pt)      potts_Destroy(ptlocal);    
  return eslOK;
  
 ERROR:
  if (foldctlist) struct_ctlist_Destroy(foldctlist);
  if (foldrmlist) struct_rmlist_Destroy(foldrmlist);
  if (ranklist)   cov_FreeRankList(ranklist);
  if (hitlist)    cov_FreeHitList(hitlist);
  if (rmlist)     struct_rmlist_Destroy(rmlist);
  if (title)      free(title);
  if (ptlocal)    potts_Destroy(ptlocal);
  return status;
}
 
static int
run_allbranch(ESL_GETOPTS *go, struct cfg_s *cfg, ESL_MSA *msa, ESL_TREE *T, RANKLIST **ret_list)
{
  ESL_MSA   *allmsa = NULL;
  int        status;

  if (cfg->ofile.allbranchfile == NULL) return eslOK;
  
  status = create_tree(go, cfg, msa);
   if (status != eslOK) goto ERROR;
  if (cfg->T == NULL) {
    if (msa->nseq == 1) return eslOK;
    else                return eslFAIL;
  }
  
  status = Tree_FitchAlgorithmAncenstral(cfg->r, T, msa, &allmsa, NULL, cfg->profmark, cfg->errbuf, cfg->verbose);
  if (status != eslOK) goto ERROR;
  status = AllBranchMSA_Plot(cfg->ofile.allbranchfile, cfg->gnuplot, T, cfg->msamap, allmsa, cfg->ctlist->ct[0], cfg->clist, cfg->errbuf, cfg->verbose);
  if (status != eslOK) goto ERROR;
  
  if (cfg->verbose) {
    esl_msafile_Write(stdout, allmsa, eslMSAFILE_STOCKHOLM); 
  }
  
  if (allmsa) esl_msa_Destroy(allmsa);
  return eslOK;
  
 ERROR:
  if (allmsa) esl_msa_Destroy(allmsa);
  return status;
}


static int
substitutions(ESL_GETOPTS *go, struct cfg_s *cfg, ESL_MSA *msa, POWER *power, CLIST *clist, int **ret_nsubs, int **ret_njoin, int **ret_ndouble, SPAIR **ret_spair, int verbose)
{
  FILE      *outsubsfp = NULL;
  int       *nsubs     = NULL;
  int       *njoin     = NULL;
  int       *ndouble   = NULL;
  POWERTYPE  powertype = power->type;
  SPAIR     *spair;
  double     avgsubs   = 0.;
  double     avgjoin   = 0.;
  double     avgdouble = 0.;
  int64_t    dim       = msa->alen * (msa->alen-1) / 2;
  int64_t    idx;
  int        i, j;
  int        ipos, jpos;
  int        c;
  int        np = 0;
  int        p;
  int        status;

  // SINGLE SUBS
  switch(powertype) {
  case SINGLE_SUBS:
    status = Tree_Substitutions(cfg->r, msa, cfg->T[0], &nsubs, NULL, NULL, cfg->power_includegaps, cfg->errbuf, cfg->verbose);
    if (status != eslOK) ESL_XFAIL(status, cfg->errbuf, "%s\n", cfg->errbuf);
    
    for (i = 0; i < msa->alen; i ++) avgsubs += nsubs[i];
    avgsubs /= msa->alen;
    
    /* outtree file if requested */
    if (cfg->ofile.outsubsfile) {
      if ((outsubsfp = fopen(cfg->ofile.outsubsfile, "w")) == NULL) esl_fatal("Failed to open outsubsfile %s", cfg->ofile.outsubsfile);
      fprintf(outsubsfp, "# avgsubs %f\n", avgsubs);
      fprintf(outsubsfp, "# position nsubs\n");
      for (i = 0; i < msa->alen; i ++) 
	fprintf(outsubsfp, "%d\t%d\n", cfg->msamap[i]+1, nsubs[i]);
      fclose(outsubsfp);
    }
    
    if (cfg->verbose) {
      printf("avgsubs %f\n", avgsubs);
      for (i = 0; i < msa->alen; i ++) 
	if (nsubs[i] > 0) printf("%d nsubs %d\n", cfg->msamap[i]+1, nsubs[i]);
    }    
    break;
    
    // JOIN SUBS
  case JOIN_SUBS:
    status = Tree_Substitutions(cfg->r, msa, cfg->T[0], NULL, &njoin, NULL, cfg->power_includegaps, cfg->errbuf, cfg->verbose);
    if (status != eslOK) ESL_XFAIL(status, cfg->errbuf, "%s\n", cfg->errbuf);
    
    for (i = 0; i < msa->alen; i ++) avgsubs += njoin[i];
    avgsubs /= msa->alen;
    
    for (i = 0; i < msa->alen-1; i ++) 
      for (j = i+1; j < msa->alen; j ++) 
	avgjoin += njoin[i*msa->alen+j];
    avgjoin /= dim;
    
    /* outtree file if requested */
    if (cfg->ofile.outsubsfile) {
      if ((outsubsfp = fopen(cfg->ofile.outsubsfile, "w")) == NULL) esl_fatal("Failed to open outsubsfile %s", cfg->ofile.outsubsfile);
      fprintf(outsubsfp, "# avgsubs %f\n", avgsubs);
      fprintf(outsubsfp, "# position nsubs join\n");
      for (i = 0; i < msa->alen; i ++) 
	fprintf(outsubsfp, "%d\t%d\n", cfg->msamap[i]+1, njoin[i]);
      fclose(outsubsfp);
    }

    if (cfg->verbose) {
      printf("avgjoin %f\n", avgjoin);
      for (i = 0; i < msa->alen-1; i ++) 
	for (j = i+1; j < msa->alen; j ++) 
	  if (njoin[i*msa->alen+j] > 0) printf("%d %d n %d\n", cfg->msamap[i]+1, cfg->msamap[j]+1, njoin[i*msa->alen+j]);
    }
    break;

  // DOUBLE SUBS
  case DOUBLE_SUBS:
    status = Tree_Substitutions(cfg->r, msa, cfg->T[0], NULL, NULL, &ndouble, cfg->power_includegaps, cfg->errbuf, cfg->verbose);
    if (status != eslOK) ESL_XFAIL(status, cfg->errbuf, "%s\n", cfg->errbuf);
    
    for (i = 0; i < msa->alen-1; i ++) 
      for (j = i+1; j < msa->alen; j ++) 
	avgdouble += ndouble[i*msa->alen+j];
    avgdouble /= dim;
    
    /* outtree file if requested */
    if (cfg->ofile.outsubsfile) {
      if ((outsubsfp = fopen(cfg->ofile.outsubsfile, "w")) == NULL) esl_fatal("Failed to open outsubsfile %s", cfg->ofile.outsubsfile);
      fprintf(outsubsfp, "# avgsubs %f\n", avgsubs);
      fprintf(outsubsfp, "# position nsubs double\n");
      for (i = 0; i < msa->alen; i ++) 
	fprintf(outsubsfp, "%d\t%d\n", cfg->msamap[i]+1, ndouble[i]);
      fclose(outsubsfp);
    }

    if (cfg->verbose) {
      printf("avgdouble %f\n", avgdouble);
      for (i = 0; i < msa->alen-1; i ++) 
	for (j = i+1; j < msa->alen; j ++) 
	  if (ndouble[i*msa->alen+j] > 0) printf("%d %d ndouble %d\n", cfg->msamap[i]+1, cfg->msamap[j]+1, ndouble[i*msa->alen+j]);
    }
    break;
    
  default:
    esl_fatal("substitutions() no type found");
  }
  
  // histograms of nsubs for paired/unpaired residues
  if (cfg->power_train && clist) {
    
    for (i = 0; i < msa->alen; i ++) {      
      ipos = cfg->msamap[i]+1;
      for (c = 0; c < clist->ncnt; c++) {
	if (ipos == clist->cnt[c].posi || ipos == clist->cnt[c].posj) {
	  if      (powertype == SINGLE_SUBS) {
	    esl_histogram_Add(cfg->powerhis->hsubs_pr, (double)(nsubs[i]+1));
	  }
	  else if (powertype == JOIN_SUBS)   {
	    esl_histogram_Add(cfg->powerhis->hsubs_pr, (double)(njoin[idx]+1));
	    if (clist->cnt[c].bptype == WWc) esl_histogram_Add(cfg->powerhis->hsubs_bp, (double)(njoin[idx]+1));
	  }
	  else if (powertype == DOUBLE_SUBS) {
	    esl_histogram_Add(cfg->powerhis->hsubs_pr, (double)(ndouble[idx]+1));
	    if (clist->cnt[c].bptype == WWc) esl_histogram_Add(cfg->powerhis->hsubs_bp, (double)(ndouble[idx]+1));
	  }
	}
	else {
	  if      (powertype == SINGLE_SUBS) esl_histogram_Add(cfg->powerhis->hsubs_ur, (double)(nsubs[i]+1));
	  else if (powertype == JOIN_SUBS)   esl_histogram_Add(cfg->powerhis->hsubs_ur, (double)(njoin[idx]+1));    
	  else if (powertype == DOUBLE_SUBS) esl_histogram_Add(cfg->powerhis->hsubs_ur, (double)(ndouble[idx]+1));    
	}
      }      
    }    
  }

  // Create SPAIR adding all information about subs/power
  //
  status = power_SPAIR_Create(&np, ret_spair, msa->alen, cfg->msamap, power, clist, nsubs, njoin, ndouble, cfg->errbuf, cfg->verbose);
  if (status != eslOK) ESL_XFAIL(status, cfg->errbuf, "%s\n", cfg->errbuf);

  if (cfg->power_train) {
    spair = *ret_spair;
    for (p = 0; p < np; p ++) {
      if (spair[p].bptype_given == WWc) esl_histogram_Add(cfg->powerhis->hsubs_bp, (double)(spair[p].nsubs+1));
    }
  }
  
  if ((verbose) && cfg->power_train) {
    esl_histogram_Write(stdout, cfg->powerhis->hsubs_pr);
    esl_histogram_Write(stdout, cfg->powerhis->hsubs_ur);
    esl_histogram_Write(stdout, cfg->powerhis->hsubs_bp);
  }
  
  if (ret_nsubs)   *ret_nsubs   = nsubs;   else free(nsubs);
  if (ret_njoin)   *ret_njoin   = njoin;   else free(njoin);
  if (ret_ndouble) *ret_ndouble = ndouble; else free(ndouble);
  return eslOK;

 ERROR:
  if (nsubs)     free(nsubs);
  if (njoin)     free(njoin);
  if (ndouble)   free(ndouble);
  if (ret_spair) free(*ret_spair);
  return status;
}


// write the original alignment annotated with the CaCoFOld structure
static int
write_omsa_CaCoFold(struct cfg_s *cfg, int L, CTLIST *foldctlist, int verbose)
{
  FILE     *omsafoldfp = NULL;
  ESL_MSA  *omsa = cfg->omsa;
  CTLIST   *octlist = NULL;
  char    **osslist = NULL;
  char     *tag;
  int       remove_overlap = FALSE;
  int       OL = omsa->alen;
  int       s;
  int       i;
  int       status;

  // initialize
  if (omsa->ss_cons == NULL) 
    ESL_ALLOC(omsa->ss_cons, sizeof(char)*(OL+1));
  omsa->ss_cons[0] = '\0';

  // the main nested structure (s=0) is annotated as SS_cons
  // The rest of the pseudoknots are annotated as SS_cons_1, SS_cons_2
  //
  // SS_cons_xx is not orthodox stockholm format.
  //
  status = struct_ctlist_MAP(L, foldctlist, OL, cfg->msamap, &octlist, &osslist, NULL, cfg->errbuf, verbose);
  if (status != eslOK) goto ERROR;
  strcpy(omsa->ss_cons, osslist[0]);
  
  // I add the SS_cons_1,... annotation to SS_cons when possible (omit ovelaps with SS_cons)
  for (s = 1; s < foldctlist->nct; s ++) {

    // these are the extra GC lines.
    //
    esl_sprintf(&tag, "SS_cons_%d", s);
    esl_msa_AppendGC(omsa, tag, osslist[s]);
    free(tag); tag = NULL;
  
    for (i = 1; i <= OL; i ++) {      
      if (remove_overlap) {
	if (no_overlap(i, octlist->ct[s][i], OL, octlist->ct[0]))  {
	  octlist->ct[0][i]                 = octlist->ct[s][i];
	  octlist->ct[0][octlist->ct[s][i]] = i;
	}
      }
      else {
	if (octlist->ct[s][i] > 0) {
	  octlist->ct[0][i]                 = octlist->ct[s][i];
	  octlist->ct[0][octlist->ct[s][i]] = i;
	}
	else {
	  octlist->ct[0][i] = octlist->ct[s][i];
	}
      } 
    }
  }
  
  // write alignment with the foldcov structure to file
  if ((omsafoldfp = fopen(cfg->ofile.omsafoldfile, "w")) == NULL) esl_fatal("Failed to open omsafoldfile %s", cfg->ofile.omsafoldfile);
  esl_msafile_Write(omsafoldfp, omsa, eslMSAFILE_STOCKHOLM);
  fclose(omsafoldfp);

  struct_ctlist_Destroy(octlist);
  for (s = 0; s < foldctlist->nct; s ++) free(osslist[s]);
  free(osslist);
  return eslOK;

 ERROR:
  if (octlist) struct_ctlist_Destroy(octlist);
  for (s = 0; s < foldctlist->nct; s ++) if (osslist[s]) free(osslist[s]);
  if (osslist) free(osslist);
  return status;
}

// write the original alignment annotated with a PDB structure
static int
write_omsa_PDB(struct cfg_s *cfg, int L, CTLIST *ctlist, int verbose)
{
  FILE     *omsapdbfp = NULL;
  ESL_MSA  *omsa = cfg->omsa;
  CTLIST   *octlist = NULL;
  char    **osslist = NULL;
  char     *tag;
  int       OL = omsa->alen;
  int       s;
  int       i;
  int       status;

  // initialize
  if (omsa->ss_cons == NULL) 
    ESL_ALLOC(omsa->ss_cons, sizeof(char)*(OL+1));
  omsa->ss_cons[0] = '\0';

  // the main nested structure (s=0) is annotated as SS_cons
  // The rest of the pseudoknots are annotated as SS_cons_1, SS_cons_2
  //
  // SS_cons_xx is not orthodox stockholm format.
  status = struct_ctlist_MAP(L, ctlist, OL, cfg->msamap, &octlist, &osslist, NULL, cfg->errbuf, verbose);
  if (status != eslOK) goto ERROR;
  strcpy(omsa->ss_cons, osslist[0]);

  // Add the SS_cons_1,... additional tags to annotate ovelaps with SS_cons
  for (s = 1; s < ctlist->nct; s ++) {

    // these are the extra GC lines.
    // I keep it in case there is overlap
    esl_sprintf(&tag, "SS_cons_%d", s);
    esl_msa_AppendGC(omsa, tag, osslist[s]);
    free(tag); tag = NULL;
    
    for (i = 1; i <= OL; i ++) {
      if (no_overlap(i, octlist->ct[s][i], OL, octlist->ct[0]))  {
	octlist->ct[0][i]                 = octlist->ct[s][i];
	octlist->ct[0][octlist->ct[s][i]] = i;
      }
    }
  }
  
  // write alignment with the cov structure to file
  if ((omsapdbfp = fopen(cfg->ofile.omsapdbfile, "w")) == NULL) esl_fatal("Failed to open omsafile %s", cfg->ofile.omsapdbfile);
  esl_msafile_Write(omsapdbfp, omsa, eslMSAFILE_STOCKHOLM);
  fclose(omsapdbfp);

  struct_ctlist_Destroy(octlist);
  for (s = 0; s < ctlist->nct; s ++) free(osslist[s]);
  free(osslist);
  return eslOK;

 ERROR:
  if (octlist) struct_ctlist_Destroy(octlist);
  for (s = 0; s < ctlist->nct; s ++) if (osslist[s]) free(osslist[s]);
  if (osslist) free(osslist);
  return status;
}

    
```
