## Supplementary material for "RNA covariation at helix-level resolution for the identification of evolutionarily conserved RNA structure": structure.h

```
/* structure.h
 *
 *   
 */
#ifndef STRUCTURE_INCLUDED
#define STRUCTURE_INCLUDED

#include <stdio.h>		/* FILE */

#include "easel.h"
#include "esl_alphabet.h"
#include "esl_dmatrix.h"
#include "esl_msa.h"

#include "covgrammars.h"
#include "r3d.h"

// folding parameters
//
// power threshold
#define POWER_THRESH 0.95

// parameters for the main nested structure
#define HLOOP_MIN 3                  // minimum length of a hairpin loop. If i-j is the closing pair: i-x-x-j is minhloop = j-i-1 = 2
                                     // unless there are covariations forcing a smaller hairpin loop.

// parameters to break structures in helices (definition of a helix)
#define  HELIX_UNPAIRED 2            // max number of unpaired residues in a helix

// parameters for selecting non-nested helices without covariations
#define  OVERLAPFRAC       0.51      // max fraction of paired residues that overlap with another existing helix in order to be removed
#define  MINHELIX          15        // min length to be reported

// special parameter for selecting helxices with covariations
//
// use these setting for maximal display of basepairing even if overlaping or contiguous
// COV_MIN_DIST       1
// HELIX_OVERLAP_TRIM 0
//
#define COV_MIN_DIST       2       // min distance d = j-i between covarying residues to keep. default 1 (display contiguous covarying pairs)
#define HELIX_OVERLAP_TRIM 1       // TRUE for trimming non-nested helices with covariations to remove ovelap with the main non-nested structure


typedef struct cov_s {
  int64_t i;
  int64_t j;
  
  int64_t nsubs;
  double  power;
  double  score;
  
  int     isbp;
  
} COV;

typedef struct covlist_s {
  int64_t  n;
  COV     *cov;
  
} COVLIST;

typedef struct pair_s {
  int64_t i;
  int64_t j;
} PAIR;
typedef struct pairlist_s {
  int64_t   n;
  PAIR     *pair;
  
} PAIRLIST;

enum foldmethod_e {
  CYK,
  DECODING,
};

typedef struct fold_s {
  enum grammar_e    G0; // main grammar
  enum grammar_e    GP; // extra folds grammar
  enum foldmethod_e F;

  R3D              *r3d; // R3D grammar (optional)
  
  // if true use a profile sequence. default RF sequence
  int               profileseq;

  // negative pairs definition:
  //
  //  power > power_thresh && Eval > neg_eval_thresh (usually larger that eval_thresh of sigbnificance)
  //
  // power threshold
  double            power_thresh;
  // neg Eval theshold
  double            neg_eval_thresh;

  // TRUE if we do one last fold without covariations
  int               lastfold;
  
  // parameters for the main nested structure
  int               hloop_min; // minimum length of a hairpin loop. If i-j is the closing pair: i-x-x-j is hloop_min = 2. Default HLOOP_MIN
                               // unless there are covariations forcing a smaller hairpin loop.
  
  // parameters for selecting non-nested helices without covariations
  double            helix_overlapfrac; // max fraction of paired residues that overlap with another existing helix in order to be removed
  int               minhelix;          // min length to be reported

  // parameters to break structure in helices
  int               helix_unpaired;  // max number of unpaired residues in a non-nested helix. default HELIX_UNPAIRED
  
  // special parameter for selecting helices with covariations
  // use these setting for maximal display of basepairing even if overlaping or contiguous
  // COV_MIN_DIST       1
  // HELIX_OVERLAP_TRIM 0
  int               cov_min_dist;
  int               helix_overlap_trim;

  // special parameter to make CaCoRfam structures
  //
  // (1) Hairpin loops have at least 3 nts (even if that requires ignoring covarying pairs)
  // (2) no tr, xc, sc modules
  // (3) no helix overlaps
  // (4) remove noWCs
  //
  int Rfam;      

  // MEA
  double gamma;
  
  // parameters for drawing
  int draw_nonWC;        // TRUE to draw all annotated non WC basepairs
  
} FOLDPARAM;

extern int       struct_CACOFOLD(struct data_s *data, ESL_MSA *msa, CTLIST **ret_ctlist, RMLIST **ret_rmlist, RANKLIST *ranklist, HITLIST *hitlist, FOLDPARAM *foldparam, THRESH *thresh);
extern int       struct_DotPlot(char *gnuplot, char *dplotfile, ESL_MSA *msa, CTLIST *ctlist, struct mutual_s *mi, int *msamap, int firstpos,
	   		        SAMPLESIZE samplesize,  HITLIST *hitlist, int dosvg, char *errbuf, int verbose);
extern int       struct_RemoveBrokenBasepairsFromSS(char *ss, char *errbuf, int len, const int *useme);
extern int       struct_RemoveBrokenBasepairs(ESL_MSA *msa, char *errbuf, const int *useme);
extern int       struct_ColumnSubset(ESL_MSA *msa, char *errbuf, const int *useme);
extern COVLIST  *struct_covlist_Create(int n);
extern void      struct_covlist_Destroy(COVLIST *covlist);
extern void      struct_covlist_Dump(COVLIST *covlist);
extern int       struct_covlist_Realloc(COVLIST *covlist, int n);
extern CTLIST   *struct_ctlist_Create(int nct, int L);
extern void      struct_ctlist_Destroy(CTLIST *ctlist);
extern int       struct_ctlist_Dump(CTLIST *ctlist);
extern CTLIST   *struct_ctlist_FromContacts(int helix_unpaired, int draw_nonWC, CLIST *clist, char *errbuf, int verbose);
extern int       struct_ctlist_HelixStats(FOLDPARAM *foldparam, CTLIST *ctlist, char *errbuf, int verbose);
extern int       struct_ctlist_MAP(int L, CTLIST *ctlist, int OL, int *msamap, CTLIST **ret_octlist, char ***ret_sslist, FILE *fp, char *errbuf, int verbose);
extern int       struct_ctlist_Realloc(CTLIST *ctlist, int nct);
extern CTLIST   *struct_ctlist_SplitCT(int helix_unpaired, int *ct, int L, char *errbuf, int verbose);
extern int       struct_ctlist_AddCT(int helix_unpaired, int *ct, int L, enum cttype_e cttype, CTLIST **ret_ctlist, char *errbuf, int verbose);
extern CTLIST   *struct_wuss2CTList(char *ss, int L, char *errbuf, int verbose);
extern RM       *struct_rm_Create(int nct, int L, int nagg, enum agg_e *agg_method);
extern void      struct_rm_Destroy(RM *rm);
extern void      struct_rm_Dump(RM *rm, int *msamap, int firstpos);
extern void      struct_rm_Write(FILE *fp, RM *rm, int *msamap, int firstpos);
extern int       struct_rmlist_AddRM(RMLIST *rmlist, char *errbuf, int verbose);
extern RMLIST   *struct_rmlist_Create(int nrm, int L, int nagg, enum agg_e *agg_method);
extern void      struct_rmlist_Destroy(RMLIST *rmlist);
extern void      struct_rmlist_Dump(RMLIST *rmlistt, int *msamap, int firstpos);
extern RMLIST   *struct_rmlist_FromCTLIST(int helix_unpaired, int nagg, enum agg_e *agg_method, CTLIST *ctlist, R3D *r3d, char *errbuf, int verbose);
extern int       struct_rmlist_Stats(RMLIST *rmlist);
extern void      struct_rmlist_Write(char *rmlistfile, RMLIST *rmlistt, int *msamap, int firstpos);
extern PAIRLIST *struct_pairlist_Create(int n);
extern void      struct_pairlist_Destroy(PAIRLIST *pairlist);
extern void      struct_pairlist_Dump(PAIRLIST *pairlist);
extern int       struct_pairlist_Realloc(PAIRLIST *pairlist, int n);
extern int       esl_ct2wuss_er(int *ct, int n, char *ss);
extern int       esl_ct2simplewuss_er(int *ct, int n, char *ss);
#endif
```
